# Flexible use of conserved motif vocabularies constrains genome access in cell type evolution

**DOI:** 10.1101/2024.09.03.611027

**Authors:** Chew Chai, Jesse Gibson, Pengyang Li, Anusri Pampari, Aman Patel, Anshul Kundaje, Bo Wang

## Abstract

Cell types evolve into a hierarchy with related types grouped into families. How cell type diversification is constrained by the stable separation between families over vast evolutionary times remains unknown. Here, integrating single-nucleus multiomic sequencing and deep learning, we show that hundreds of sequence features (motifs) divide into distinct sets associated with accessible genomes of specific cell type families. This division is conserved across highly divergent, early-branching animals including flatworms and cnidarians. While specific interactions between motifs delineate cell type relationships within families, surprisingly, these interactions are not conserved between species. Consistently, while deep learning models trained on one species can predict accessibility of other species’ sequences, their predictions frequently rely on distinct, but synonymous, motif combinations. We propose that long-term stability of cell type families is maintained through genome access specified by conserved motif sets, or ‘vocabularies’, whereas cell types diversify through flexible use of motifs within each set.

## Supplementary material for "Flexible use of conserved motif vocabularies constrains genome access in cell type evolution": File S1: all_motif_clusters.annot.meme (part 1 of 2)

```
MEME version 4

ALPHABET= ACGT

strands: + -

Background letter frequencies
A 0.25 C 0.25 G 0.25 T 0.25

MOTIF JC_0000|BIM2(0.105) JC_0000|BIM2(0.105)
letter-probability matrix: alength= 4 w= 6 nsites= 20 E= 0
0.03480677 0.93771564 0.00801533 0.01946226
0.94667956 0.00578856 0.03171582 0.01581605
0.00602292 0.93635915 0.00229467 0.05532326
0.04631023 0.00470895 0.94157415 0.00740669
0.01371362 0.04288538 0.00148074 0.94192026
0.01305318 0.00924464 0.95031072 0.02739144

MOTIF JC_0001|Pax2(0.321) JC_0001|Pax2(0.321)
letter-probability matrix: alength= 4 w= 7 nsites= 20 E= 0
9.02710000e-02 1.53926667e-01 7.28328333e-01 2.74746667e-02
1.11776333e-01 8.24973000e-01 8.02633333e-03 5.52243333e-02
1.44483667e-01 1.90153333e-02 7.95677333e-01 4.08240000e-02
3.29433333e-02 5.30323333e-02 1.78346667e-02 8.96189333e-01
2.52823333e-02 1.94873333e-02 9.54286000e-01 9.44333333e-04
6.56340667e-01 9.25400000e-02 1.21363667e-01 1.29755667e-01
1.12393000e-01 6.17213333e-01 1.07542000e-01 1.62851333e-01

MOTIF JC_0002|br(0.006) JC_0002|br(0.006)
letter-probability matrix: alength= 4 w= 13 nsites= 20 E= 0
0.333333 0.111111 0.444444 0.111111
0.111111 0.111111 0.111111 0.666667
0.555556 0.222222 0.111111 0.111111
0.777778 0       0.111111 0.111111
0.333333 0       0       0.666667
0.666667 0       0       0.333333
0.444444 0.111111 0.444444 0      
0.777778 0       0.111111 0.111111
0.111111 0.888889 0       0      
1       0       0       0      
0.888889 0       0.111111 0      
0.555556 0       0.333333 0.111111
0.444444 0       0       0.555556

MOTIF JC_0003|br(var.2)(0.000) JC_0003|br(var.2)(0.000)
letter-probability matrix: alength= 4 w= 8 nsites= 20 E= 0
0.25     0.083333 0.083333 0.583333
0.416667 0.166667 0.083333 0.333333
0       0.833333 0       0.166667
0       0.083333 0       0.916667
1       0       0       0      
0.083333 0.083333 0.166667 0.666667
0.166667 0       0.083333 0.75    
0.083333 0.166667 0.083333 0.666667

MOTIF JC_0004|HCM1(0.290) JC_0004|HCM1(0.290)
letter-probability matrix: alength= 4 w= 7 nsites= 20 E= 0
0.44327    0.059783   0.041111   0.45583567
0.689893   0.19222833 0.031078   0.08680067
0.92276767 0.02167667 0         0.05555567
1         0         0         0        
0.01903133 0.82496533 0.02777767 0.12822533
0.747632   0.00660067 0.00660067 0.23916667
0.66141367 0.082289   0.062087   0.19421

MOTIF JC_0005|Foxq1(0.530) JC_0005|Foxq1(0.530)
letter-probability matrix: alength= 4 w= 10 nsites= 20 E= 0
0.5833335 0.0833335 0        0.333333 
0.5277775 0.111111  0.3611115 0       
0.0833335 0.027778  0        0.8888885
0.9166665 0        0.0833335 0       
1        0        0        0       
0.9166665 0        0.0833335 0       
0.0833335 0.75      0.0833335 0.0833335
0.6666665 0        0.0833335 0.25     
0.722222  0        0.0555555 0.2222225
0.277778  0.166667  0.027778  0.5277775

MOTIF JC_0006|MOT2(0.189) JC_0006|MOT2(0.189)
letter-probability matrix: alength= 4 w= 7 nsites= 20 E= 0
0.00625 0.0125  0.00625 0.975  
0.9625  0.0125  0.025   0     
0      0.05625 0.025   0.91875
0.9875  0.0125  0      0     
0.03125 0.025   0.01625 0.9275 
0.38125 0.1375  0.35    0.13125
0.1375  0.18125 0.13125 0.55

MOTIF JC_0007|usp(0.031) JC_0007|usp(0.031)
letter-probability matrix: alength= 4 w= 9 nsites= 20 E= 0
0       0.026316 0.973684 0      
0.026316 0       0.947368 0.026316
0       0       1       0      
0       0       1       0      
0       0       0       1      
0       0.947368 0.026316 0.026316
0.921053 0       0.078947 0      
0.131579 0.657895 0.078947 0.131579
0.131579 0.210526 0.578947 0.078947

MOTIF JC_0008|Ddit3--Cebpa(0.667) JC_0008|Ddit3--Cebpa(0.667)
letter-probability matrix: alength= 4 w= 10 nsites= 20 E= 0
0.2923255 0.096263  0.5249595 0.0864515
0.1490415 0.0907455 0.657944  0.1022685
0.235774  0.042966  0.678794  0.0424655
0.007007  0.020328  0.0045045 0.9681605
0.005015  0.0055165 0.971633  0.0178355
0.059298  0.8298905 0.00501   0.1058015
0.9270595 0.0323595 0.023547  0.017034 
0.7293065 0.169785  0.028336  0.0725725
0.1132265 0.092454  0.012525  0.7817945
0.5009515 0.289162  0.10322   0.106666

MOTIF JC_0009|PBF(0.050) JC_0009|PBF(0.050)
letter-probability matrix: alength= 4 w= 5 nsites= 20 E= 0
0.99637263 0.00137625 0.0010005  0.00125063
0.99550187 0.00137488 0.001249   0.00187425
0.93983337 0.00375    0.05354162 0.002875  
0.00262713 0.00100088 0.99337125 0.00300075
0.07996125 0.39375288 0.081616   0.4446695

MOTIF JC_0010|dl(0.000) JC_0010|dl(0.000)
letter-probability matrix: alength= 4 w= 12 nsites= 20 E= 0
0       0.384615 0.461538 0.153846
0       0       0.923077 0.076923
0       0.076923 0.846154 0.076923
0       0       0.769231 0.230769
0.076923 0.076923 0.230769 0.615385
0.076923 0       0.153846 0.769231
0.076923 0       0       0.923077
0       0       0       1      
0       0.230769 0       0.769231
0.076923 0.692308 0       0.230769
0.076923 0.692308 0.076923 0.153846
0.230769 0.384615 0.384615 0

MOTIF JC_0011|REL(0.162) JC_0011|REL(0.162)
letter-probability matrix: alength= 4 w= 10 nsites= 20 E= 0
0         0.20915033 0.61982567 0.171024  
0         0.019608   0.86819167 0.11220067
0.019608   0         0.96078433 0.019608  
0.301743   0.019608   0.60239667 0.07625267
0.45098033 0.190632   0.13289767 0.22549033
0.20915033 0.056645   0.019608   0.714597  
0.019608   0         0         0.980392  
0.03921567 0.074074   0         0.88671033
0         0.96078433 0         0.03921567
0.056645   0.943355   0         0

MOTIF JC_0012|ELK3(0.088) JC_0012|ELK3(0.088)
letter-probability matrix: alength= 4 w= 9 nsites= 20 E= 0
0.51423421 0.20179995 0.17398921 0.10997689
0.06728621 0.78194505 0.11906232 0.03170647
0.11217026 0.86370079 0.01488837 0.00924053
0.00176105 0.00223626 0.99105779 0.00494495
0.00134642 0.00225253 0.98781711 0.00858389
0.98630158 0.00629642 0.00434926 0.00305284
0.88092121 0.00783211 0.00430489 0.10694179
0.24004532 0.02814111 0.72361463 0.008199  
0.04328616 0.20297768 0.05519026 0.69854605

MOTIF JC_0013|Mecom(0.000) JC_0013|Mecom(0.000)
letter-probability matrix: alength= 4 w= 14 nsites= 20 E= 0
0.518519 0.074074 0.222222 0.185185
0.740741 0.037037 0.074074 0.148148
0       0.037037 0.925926 0.037037
1       0       0       0      
0.037037 0.37037  0       0.592593
1       0       0       0      
0.962963 0       0.037037 0      
0       0       1       0      
1       0       0       0      
0       0.111111 0       0.888889
0.888889 0.037037 0       0.074074
0.851852 0       0.148148 0      
0.222222 0.259259 0.259259 0.259259
0.555556 0.222222 0.111111 0.111111

MOTIF JC_0014|FOXI1(0.063) JC_0014|FOXI1(0.063)
letter-probability matrix: alength= 4 w= 7 nsites= 20 E= 0
0.19684    0.01954182 0.7653025  0.01831568
0.04170389 0.02190332 0.01104989 0.92534286
0.92061339 0.06051157 0.00506961 0.01380543
0.95477821 0.02252314 0.00724936 0.01544939
0.96495461 0.00967789 0.01447432 0.01089307
0.01264389 0.88107421 0.01057329 0.09570857
0.97058407 0.00835721 0.00826514 0.01279364

MOTIF JC_0015|Gam1(0.284) JC_0015|Gam1(0.284)
letter-probability matrix: alength= 4 w= 8 nsites= 20 E= 0
0.075 0.39  0.015 0.52 
0.96  0.02  0.02  0   
1    0    0    0   
0.02  0.98  0    0   
0.06  0.53  0.12  0.29 
0.12  0    0.88  0   
0.23  0.335 0.015 0.42 
0.115 0.79  0.05  0.045

MOTIF JC_0016|Foxd3(0.000) JC_0016|Foxd3(0.000)
letter-probability matrix: alength= 4 w= 12 nsites= 20 E= 0
0.234043 0.06383  0.553191 0.148936
0.638298 0.042553 0       0.319149
0.510638 0.021277 0       0.468085
0.021277 0.085106 0       0.893617
0.255319 0       0.723404 0.021277
0       0       0       1      
0.021277 0       0       0.978723
0.106383 0       0.212766 0.680851
0.297872 0       0.446809 0.255319
0.12766  0.148936 0       0.723404
0.021277 0.042553 0.085106 0.851064
0       0.255319 0       0.744681

MOTIF JC_0017|HMG-1(0.000) JC_0017|HMG-1(0.000)
letter-probability matrix: alength= 4 w= 9 nsites= 20 E= 0
0       0.384615 0.615385 0      
0       0       0.230769 0.769231
0       0.307692 0       0.692308
0       0.153846 0.769231 0.076923
0       0.076923 0       0.923077
0.461538 0.076923 0.230769 0.230769
0.230769 0.384615 0       0.384615
0       0.076923 0.153846 0.769231
0       0.615385 0.076923 0.307692

MOTIF JC_0018|HMG-I/Y(0.019) JC_0018|HMG-I/Y(0.019)
letter-probability matrix: alength= 4 w= 15 nsites= 20 E= 0
0.5      0       0.214286 0.285714
0.642857 0.071429 0.071429 0.214286
0.214286 0.428571 0.285714 0.071429
0.785714 0       0.214286 0      
0.785714 0       0.142857 0.071429
0.785714 0       0.142857 0.071429
0.214286 0.214286 0.142857 0.428571
0.285714 0.071429 0.571429 0.071429
0.214286 0.285714 0.428571 0.071429
0.571429 0.357143 0.071429 0      
0.571429 0.071429 0.285714 0.071429
0.642857 0       0.142857 0.214286
0.642857 0.357143 0       0      
0.785714 0       0.214286 0      
0.142857 0.5      0       0.357143

MOTIF JC_0019|ZNF384(0.534) JC_0019|ZNF384(0.534)
letter-probability matrix: alength= 4 w= 6 nsites= 20 E= 0
9.049520e-01 3.136500e-02 2.135000e-04 6.346950e-02
9.960240e-01 5.750000e-04 3.120000e-04 3.089000e-03
9.940690e-01 3.450000e-04 4.270000e-04 5.159000e-03
9.345265e-01 2.135000e-04 6.274650e-02 2.513500e-03
9.649550e-01 3.167700e-02 2.300000e-04 3.138000e-03
7.808065e-01 6.259850e-02 6.250000e-02 9.409500e-02

MOTIF JC_0020|STAT1--STAT2(0.618) JC_0020|STAT1--STAT2(0.618)
letter-probability matrix: alength= 4 w= 12 nsites= 20 E= 0
1.4660275e-01 2.3333750e-02 8.0132950e-01 2.8734250e-02
9.1452000e-01 2.3935000e-03 7.9454750e-02 3.6320000e-03
9.6929450e-01 9.1775000e-04 3.3762500e-03 2.6411500e-02
9.8495200e-01 4.5525000e-03 5.6857500e-03 4.8100000e-03
2.5027450e-01 1.6899750e-01 5.2947075e-01 5.1257250e-02
7.3558750e-02 3.9616725e-01 3.7917500e-02 4.9235625e-01
4.3989750e-02 7.5225000e-04 9.5350275e-01 1.7552500e-03
9.7455775e-01 6.4205000e-03 1.6539250e-02 2.4827500e-03
9.9047825e-01 7.7800000e-04 7.2747500e-03 1.4690000e-03
9.8270500e-01 2.4630000e-03 2.5307500e-03 1.2301250e-02
8.8649250e-02 4.7125125e-01 4.1402000e-01 2.6080000e-02
7.8032750e-02 3.0630175e-01 6.9779000e-02 5.4588600e-01

MOTIF JC_0021|MYB65(0.316) JC_0021|MYB65(0.316)
letter-probability matrix: alength= 4 w= 9 nsites= 20 E= 0
0.15080138 0.10307    0.03757438 0.70855425
0.97493988 0.00280525 0.00438263 0.01787213
0.98527475 0         0.00539475 0.0093305 
0.00714288 0.9843075  0.00535712 0.0031925 
0.14736525 0.49304338 0.15907413 0.200517  
0.08265512 0.00460575 0.90238163 0.0103575 
0.30170937 0.15274175 0.03620037 0.50934837
0.37814475 0.23479213 0.0685435  0.3185195 
0.350201   0.12788825 0.10811838 0.4137925

MOTIF JC_0022|MZF1(var.2)(0.000) JC_0022|MZF1(var.2)(0.000)
letter-probability matrix: alength= 4 w= 10 nsites= 20 E= 0
0.0625 0.25   0.4375 0.25  
0.125  0     0.4375 0.4375
0.9375 0.0625 0     0    
0     0     0.6875 0.3125
0     0     0.9375 0.0625
0     0.125  0.875  0    
0     0     0.875  0.125 
0.1875 0.0625 0.5    0.25  
0.625  0     0.25   0.125 
0.5    0.125  0.25   0.125

MOTIF JC_0023|ESR2(0.324) JC_0023|ESR2(0.324)
letter-probability matrix: alength= 4 w= 15 nsites= 20 E= 0
0.701608   0.00746067 0.28389467 0.00703633
0.017348   0.01190467 0.93406667 0.03668067
0.01429067 0.001443   0.97070333 0.01356267
0.00299233 0.018525   0.08828867 0.89019367
0.02380967 0.914272   0.057268   0.00465067
0.95534533 0.01256933 0.016662   0.01542267
0.086813   0.50118167 0.205651   0.206354  
0.17281833 0.36426167 0.28576233 0.17715767
0.13541867 0.15915433 0.517995   0.18743267
0.076687   0.05938733 0.04536333 0.81856233
0.07060633 0.075618   0.83846967 0.01530633
0.72598333 0.14447667 0.05624967 0.07329   
0.029455   0.915316   0.014679   0.04055   
0.062177   0.85042833 0         0.08739467
0.06944    0.364199   0.027763   0.538598

MOTIF JC_0024|PAX6(0.000) JC_0024|PAX6(0.000)
letter-probability matrix: alength= 4 w= 14 nsites= 20 E= 0
0.046512 0.093023 0.093023 0.767442
0.046512 0.046512 0       0.906977
0.093023 0.604651 0.023256 0.27907 
0.906977 0.046512 0.023256 0.023256
0.069767 0.790698 0.023256 0.116279
0.023256 0       0.953488 0.023256
0.023256 0.860465 0.093023 0.023256
0.488372 0.046512 0.046512 0.418605
0.023256 0.093023 0.023256 0.860465
0.046512 0.325581 0.581395 0.046512
0.837209 0       0.139535 0.023256
0.255814 0.255814 0.302326 0.186047
0.023256 0.116279 0.069767 0.790698
0.023256 0       0.395349 0.581395

MOTIF JC_0025|MEIS1(var.2)(0.102) JC_0025|MEIS1(var.2)(0.102)
letter-probability matrix: alength= 4 w= 9 nsites= 20 E= 0
0.163871   0.6199875  0.075343   0.140799  
0.9088375  0.0276875  0.04947375 0.0140015 
0.02070425 0.02755125 0.00795175 0.94379275
0.49137    0.42432875 0.0234665  0.060835  
0.9265145  0.03465325 0.006613   0.0322195 
0.9265675  0.0204955  0.01525375 0.03768325
0.015382   0.0098315  0.02155475 0.953232  
0.03842425 0.9028575  0.010695   0.0480235 
0.82172675 0.048757   0.01441425 0.11510225

MOTIF JC_0026|NR2C1(0.176) JC_0026|NR2C1(0.176)
letter-probability matrix: alength= 4 w= 7 nsites= 20 E= 0
5.09726167e-01 7.89213333e-02 2.86174500e-01 1.25177833e-01
7.37633333e-01 1.11485000e-02 2.48553500e-01 2.66483333e-03
2.79800000e-03 3.57033333e-03 9.62423167e-01 3.12086667e-02
3.82098333e-02 9.07500000e-04 9.24750333e-01 3.61323333e-02
2.50950000e-02 2.54731667e-02 1.99261667e-02 9.29505667e-01
2.26866667e-03 9.24769833e-01 1.84435000e-02 5.45180000e-02
9.22701833e-01 1.21000000e-03 7.35171667e-02 2.57100000e-03

MOTIF JC_0027|RORC(0.119) JC_0027|RORC(0.119)
letter-probability matrix: alength= 4 w= 10 nsites= 20 E= 0
0.87074067 0.01859267 0.01333333 0.09733333
0.563788   0.01199133 0.01865867 0.405562  
0.171263   0.248165   0.27977067 0.300801  
0.03201433 0.084029   0.11703867 0.766918  
0.66738533 0.01265867 0.30762633 0.01232967
0.007      0.009      0.942      0.042     
0.02267867 0.00533433 0.96031767 0.01166933
0.029      0.086      0.07266667 0.81233333
0.01766667 0.86766667 0.012      0.10266667
0.89366667 0.009      0.07466667 0.02266667

MOTIF JC_0028|RREB1(0.047) JC_0028|RREB1(0.047)
letter-probability matrix: alength= 4 w= 19 nsites= 20 E= 0
0.272727 0.727273 0       0      
0.090909 0.909091 0       0      
0.272727 0.727273 0       0      
0       1       0       0      
0.636364 0.363636 0       0      
0.818182 0.181818 0       0      
0.727273 0.272727 0       0      
0.363636 0.545455 0       0.090909
0       1       0       0      
1       0       0       0      
0.363636 0.636364 0       0      
0.090909 0.909091 0       0      
0.272727 0.727273 0       0      
0.363636 0.545455 0.090909 0      
0.181818 0.818182 0       0      
0.363636 0.454545 0       0.181818
0.363636 0.454545 0.090909 0.090909
0.363636 0.545455 0       0.090909
0.090909 0.636364 0.272727 0

MOTIF JC_0029|NR1I2(0.361) JC_0029|NR1I2(0.361)
letter-probability matrix: alength= 4 w= 15 nsites= 20 E= 0
0.472485  0.014793  0.5097635 0.0029585
0.008982  0        0.991018  0       
0        0.0046085 0.5675115 0.42788  
0.0112615 0.027027  0.0923425 0.8693695
0.022959  0.8683675 0.005102  0.1035715
0.8088955 0        0.1911045 0       
0.309091  0.221212  0.069697  0.4      
0.182317  0.3707315 0.1914635 0.255488 
0.154878  0.155488  0.662195  0.027439 
0.577586  0.0086205 0.393678  0.020115 
0        0.002976  0.988095  0.0089285
0        0        0.1355555 0.8644445
0.076971  0.0497925 0.0829875 0.790249 
0.0057145 0.9185715 0        0.0757145
0.6426135 0.075568  0.2704545 0.0113635

MOTIF JC_0030|SOX8(0.153) JC_0030|SOX8(0.153)
letter-probability matrix: alength= 4 w= 8 nsites= 20 E= 0
0.12851856 0.51305367 0.14891033 0.20951767
0.09748389 0.53041256 0.07950911 0.29259433
0.84612056 0.01265067 0.00523833 0.13599067
0.00813633 0.01347956 0.014357   0.96402733
0.017537   0.00215511 0.02046811 0.95984   
0.04681678 0.01034456 0.93907433 0.00376433
0.03899478 0.006571   0.01445167 0.93998256
0.11604867 0.17617411 0.13557844 0.57219856

MOTIF JC_0031|AP1(0.211) JC_0031|AP1(0.211)
letter-probability matrix: alength= 4 w= 13 nsites= 20 E= 0
0.27524586 0.64091214 0.03181514 0.052027  
0.02891886 0.71804314 0.018877   0.23416086
0.65468757 0.14667514 0.09041686 0.10822029
0.72800686 0.03227657 0.08952671 0.15018986
0.94058286 0.00113671 0.00519057 0.05308971
0.81456029 0.00337043 0.00770971 0.17435957
0.69000743 0.01530329 0.15962943 0.13506   
0.35244914 0.02116314 0.07353429 0.55285329
0.43435029 0.00824843 0.55502314 0.002378  
0.02170443 0.01367386 0.95479871 0.00982314
0.71427114 0.10483429 0.03465929 0.14623529
0.87858143 0.05494643 0.02743714 0.03903514
0.84066671 0.02852543 0.06940214 0.06140571

MOTIF JC_0032|RBPJ(0.338) JC_0032|RBPJ(0.338)
letter-probability matrix: alength= 4 w= 9 nsites= 20 E= 0
1.00004667e-01 2.85442000e-01 1.56216333e-01 4.58336667e-01
6.79586667e-02 1.21010333e-01 7.75782667e-01 3.52483333e-02
7.71000000e-04 4.57500000e-03 4.75000000e-04 9.94179667e-01
6.13933333e-03 4.35700000e-03 9.89118000e-01 3.85333333e-04
1.03517667e-01 4.94533333e-03 8.77095667e-01 1.44416667e-02
2.15500000e-03 2.54066667e-03 9.83099333e-01 1.22053333e-02
9.92806667e-01 9.86333333e-04 1.29466667e-03 4.91200000e-03
8.65795000e-01 3.04883333e-02 8.36323333e-02 2.00846667e-02
5.28303667e-01 2.70188000e-01 1.18944000e-01 8.25636667e-02

MOTIF JC_0033|NEUROG2(var.2)(0.132) JC_0033|NEUROG2(var.2)(0.132)
letter-probability matrix: alength= 4 w= 8 nsites= 20 E= 0
0.37047667 0.46196183 0.10504    0.06252167
0.01085183 0.97052    0.00993517 0.008693  
0.95689017 0.00624167 0.02599783 0.01087017
0.006006   0.0222265  0.0875845  0.88418283
0.08220967 0.88979467 0.019254   0.00874133
0.00500133 0.00923433 0.00598133 0.97978283
0.0054565  0.00542617 0.97880267 0.01031517
0.04285167 0.166999   0.3666345  0.423515

MOTIF JC_0034|sma-4(0.237) JC_0034|sma-4(0.237)
letter-probability matrix: alength= 4 w= 7 nsites= 20 E= 0
0.08638867 0.18628733 0.15290333 0.57442067
0.11494267 0         0.81141367 0.07364367
0.05065533 0.02298867 0.01149433 0.914862  
0         0.98850567 0         0.01149433
0         0         0         1        
0.270196   0         0.729804   0        
0.009      0.04348267 0.89935633 0.048161

MOTIF JC_0035|CST6(0.245) JC_0035|CST6(0.245)
letter-probability matrix: alength= 4 w= 7 nsites= 20 E= 0
0.43594018 0.20905045 0.29537982 0.05962945
0.01534109 0.01625073 0.00709836 0.96130991
0.01336618 0.01446273 0.93352845 0.03864264
0.96557273 0.00690755 0.00663645 0.02088327
0.00518345 0.925619   0.01036973 0.05882782
0.04659082 0.01045918 0.911497   0.031453  
0.03764973 0.07946255 0.01735618 0.86553173

MOTIF JC_0036|bZIP911(0.000) JC_0036|bZIP911(0.000)
letter-probability matrix: alength= 4 w= 12 nsites= 20 E= 0
0.030303 0       0.939394 0.030303
0.515152 0       0.484848 0      
0       0       0       1      
0       0       1       0      
1       0       0       0      
0       1       0       0      
0       0       1       0      
0       0       0       1      
0       0.030303 0.969697 0      
0.030303 0       0.666667 0.30303 
0.333333 0.606061 0.030303 0.030303
0.030303 0.969697 0       0

MOTIF JC_0037|NHP6A(0.585) JC_0037|NHP6A(0.585)
letter-probability matrix: alength= 4 w= 9 nsites= 20 E= 0
0.329033   0.13990475 0.093562   0.4375    
0.53433825 0.1798835  0.13276925 0.15300925
0.0841125  0.0535905  0.02284075 0.839456  
0.9003     0.011024   0.02558925 0.06308625
0.06605625 0.03072525 0.01255775 0.8906605 
0.87010425 0.008513   0.031754   0.0896285 
0.267497   0.02431125 0.0300825  0.678109  
0.76718425 0.014954   0.04116    0.17670175
0.46736375 0.04835625 0.1204     0.36387975

MOTIF JC_0038|HLTF(0.056) JC_0038|HLTF(0.056)
letter-probability matrix: alength= 4 w= 6 nsites= 20 E= 0
0.440678 0.559322 0       0      
0       1       0       0      
0.423729 0       0       0.576271
0       0       0       1      
0.40678  0.084746 0.20339  0.305085
0       0       0.372881 0.627119

MOTIF JC_0039|Spz1(0.000) JC_0039|Spz1(0.000)
letter-probability matrix: alength= 4 w= 11 nsites= 20 E= 0
0.75     0       0.25     0      
0       0.166667 0.75     0.083333
0.166667 0       0.833333 0      
0       0       0.916667 0.083333
0.083333 0       0.083333 0.833333
0.666667 0       0       0.333333
0.5      0       0.166667 0.333333
0.083333 0.75     0.166667 0      
0.833333 0       0.166667 0      
0       0.083333 0.75     0.166667
0.166667 0.666667 0.166667 0

MOTIF JC_0040|PPARD(0.070) JC_0040|PPARD(0.070)
letter-probability matrix: alength= 4 w= 14 nsites= 20 E= 0
3.24608111e-01 1.15064000e-01 4.80224444e-01 8.01033333e-02
4.98215000e-01 1.05420000e-02 4.87045000e-01 4.19833333e-03
7.96744444e-03 5.91922222e-03 9.64574667e-01 2.15387778e-02
1.06803333e-02 3.98766667e-03 8.85432889e-01 9.98988889e-02
2.95366667e-03 8.27077778e-03 4.63421111e-02 9.42433778e-01
5.24344444e-03 8.79416889e-01 3.99173333e-02 7.54221111e-02
9.66079333e-01 1.72955556e-03 2.89037778e-02 3.28711111e-03
8.45556556e-01 5.11166667e-03 1.09167667e-01 4.01640000e-02
9.21427222e-01 1.30233333e-03 7.69691111e-02 3.01333333e-04
4.30155556e-03 1.05388889e-03 9.91189889e-01 3.45455556e-03
6.06333333e-03 7.15222222e-04 9.06411778e-01 8.68095556e-02
9.62444444e-04 1.57607778e-02 5.44933333e-02 9.28783444e-01
5.49888889e-03 8.80439111e-01 3.36225556e-02 8.04393333e-02
8.70255111e-01 4.62777778e-03 1.15387444e-01 9.72966667e-03

MOTIF JC_0041|Znf423(0.000) JC_0041|Znf423(0.000)
letter-probability matrix: alength= 4 w= 15 nsites= 20 E= 0
0.212121 0.121212 0.666667 0      
0       0.484848 0.515152 0      
0.484848 0.515152 0       0      
0.515152 0.484848 0       0      
0       1       0       0      
0       1       0       0      
0.030303 0.515152 0       0.454545
0.727273 0       0       0.272727
0.393939 0       0.484848 0.121212
0       0       1       0      
0       0       1       0      
0       0       0.515152 0.484848
0       0       0.484848 0.515152
0       0.242424 0.484848 0.272727
0.333333 0.666667 0       0

MOTIF JC_0042|Macho-1(0.349) JC_0042|Macho-1(0.349)
letter-probability matrix: alength= 4 w= 8 nsites= 20 E= 0
0.095589  0.535255  0.127785  0.2413715
0.585881  0.035258  0.2829295 0.095931 
0.002384  0.0133335 0.979154  0.0051285
0.018961  0.0166325 0.957698  0.0067085
0.045389  0.0792485 0.701403  0.1739595
0.00535   0.021262  0.966236  0.007152 
0.069254  0.090818  0.649853  0.1900755
0.0645415 0.6543585 0.049504  0.231596

MOTIF JC_0043|NFIX(var.2)(0.119) JC_0043|NFIX(var.2)(0.119)
letter-probability matrix: alength= 4 w= 15 nsites= 20 E= 0
1.3113300e-01 4.5170725e-01 9.9204250e-02 3.1795575e-01
1.1539000e-02 1.9367500e-03 3.2870000e-02 9.5365425e-01
2.8300000e-04 6.2275000e-04 9.9811800e-01 9.7625000e-04
9.0575000e-04 2.2042500e-03 9.9598400e-01 9.0575000e-04
1.4823250e-02 9.8262900e-01 1.5285000e-03 1.0190000e-03
7.8049875e-01 6.9373750e-02 6.5899750e-02 8.4228000e-02
1.5082850e-01 4.1081600e-01 1.9408225e-01 2.4427300e-01
1.9281275e-01 3.3621075e-01 2.6474175e-01 2.0623475e-01
2.6991750e-01 1.5927450e-01 4.0646175e-01 1.6434650e-01
2.0358775e-01 2.1235975e-01 1.1564075e-01 4.6841175e-01
3.0547500e-03 1.7550000e-03 9.5021525e-01 4.4975250e-02
9.0575000e-04 9.9630625e-01 1.6555000e-03 1.1322500e-03
4.5300000e-04 9.9807525e-01 6.2275000e-04 8.4925000e-04
9.3814775e-01 5.1396750e-02 4.9125000e-03 5.5432500e-03
7.1507400e-01 4.3692000e-02 1.6078300e-01 8.0450750e-02

MOTIF JC_0044|id1(0.523) JC_0044|id1(0.523)
letter-probability matrix: alength= 4 w= 12 nsites= 20 E= 0
0.1458335 0.1458335 0.1666665 0.5416665
0.1875    0.1875    0.2083335 0.4166665
0.1458335 0.1666665 0.3125    0.375    
0.125     0.3125    0.1875    0.375    
0.125     0.3958335 0.2083335 0.2708335
0.1666665 0.3541665 0.2083335 0.2708335
0.1931305 0.2577575 0.1487735 0.4003375
0.122232  0.0847695 0.088266  0.704733 
0.6536665 0.1041665 0.0208335 0.2213335
0.034     0.125     0.1463335 0.6946665
0.033033  0.6099225 0.018018  0.3390265
0.0726355 0.0274725 0.769106  0.130786

MOTIF JC_0045|ARR18(0.228) JC_0045|ARR18(0.228)
letter-probability matrix: alength= 4 w= 7 nsites= 20 E= 0
8.74200857e-01 3.27448571e-02 4.23742857e-02 5.06800000e-02
7.83714286e-03 1.43171429e-02 9.64528571e-01 1.33171429e-02
9.81484714e-01 9.81714286e-04 1.17787143e-02 5.75485714e-03
6.85585714e-03 1.54900000e-03 1.30028571e-03 9.90294857e-01
5.12276143e-01 1.61065000e-01 8.09142857e-03 3.18567286e-01
2.43010000e-02 7.52259000e-01 2.00157143e-02 2.03424286e-01
4.91130000e-02 4.20337143e-02 7.41130571e-01 1.67722429e-01

MOTIF JC_0046|abi4(0.000) JC_0046|abi4(0.000)
letter-probability matrix: alength= 4 w= 10 nsites= 20 E= 0
0       1       0       0      
0.244898 0       0.755102 0      
0       0.408163 0.591837 0      
0       0.469388 0.020408 0.510204
0.020408 0.061224 0.918367 0      
0       0.918367 0.081633 0      
0.102041 0.571429 0.122449 0.204082
0.061224 0.510204 0.22449  0.204082
0.061224 0.632653 0.102041 0.204082
0.081633 0.530612 0.142857 0.244898

MOTIF JC_0047|Dlx2(0.053) JC_0047|Dlx2(0.053)
letter-probability matrix: alength= 4 w= 6 nsites= 20 E= 0
0.03557274 0.03149854 0.01512667 0.91780204
0.90558183 0.02200939 0.04493225 0.02747652
0.98648503 0.00279265 0.0045297  0.00619261
0.0086459  0.00984043 0.01593077 0.96558288
0.02945155 0.03142674 0.06224458 0.87687712
0.57656472 0.01555557 0.36175936 0.04612029

MOTIF JC_0048|PEND(0.000) JC_0048|PEND(0.000)
letter-probability matrix: alength= 4 w= 10 nsites= 20 E= 0
0.714286 0.047619 0.190476 0.047619
0.142857 0.452381 0.166667 0.238095
0.02381  0       0.047619 0.928571
0.095238 0       0.095238 0.809524
0.071429 0.785714 0.047619 0.095238
0       0.047619 0.047619 0.904762
0.047619 0       0.02381  0.928571
0.761905 0.166667 0.047619 0.02381 
0.095238 0.071429 0       0.833333
0.047619 0.119048 0.333333 0.5

MOTIF JC_0049|GBF2(0.126) JC_0049|GBF2(0.126)
letter-probability matrix: alength= 4 w= 10 nsites= 20 E= 0
0.31376    0.18695    0.03241885 0.466871  
0.02788215 0.436822   0.45495885 0.08033715
0.98280531 0.003476   0.00890038 0.00481823
0.00555462 0.96462585 0.00889831 0.02092123
0.01075369 0.00517015 0.97803746 0.00603908
0.00418877 0.00653023 0.00207177 0.98720923
0.01189562 0.03156169 0.94471823 0.01182438
0.03722631 0.01928392 0.75095369 0.19253623
0.15143285 0.73194015 0.05015354 0.06647362
0.55517338 0.12172015 0.18921762 0.13388885

MOTIF JC_0050|ZNF354C(0.000) JC_0050|ZNF354C(0.000)
letter-probability matrix: alength= 4 w= 6 nsites= 20 E= 0
0.4375 0.375  0.1875 0    
0.1875 0.125  0     0.6875
0     1     0     0    
0     1     0     0    
1     0     0     0    
0     0.9375 0.0625 0

MOTIF JC_0051|HDG1(0.256) JC_0051|HDG1(0.256)
letter-probability matrix: alength= 4 w= 10 nsites= 20 E= 0
2.6908400e-01 2.3103500e-02 4.2458450e-01 2.8322800e-01
2.6895175e-01 6.3232700e-01 3.3343750e-02 6.5377500e-02
9.4704050e-01 2.4975000e-04 6.4935000e-03 4.6216250e-02
2.6250000e-02 6.1680000e-03 9.7500000e-03 9.5783200e-01
1.7500000e-03 1.1585250e-02 7.0000000e-03 9.7966475e-01
7.8200550e-01 8.2417500e-03 1.4572250e-02 1.9518050e-01
9.8075000e-01 2.2500000e-03 2.7500000e-03 1.4250000e-02
2.9047025e-01 4.2900500e-02 6.7432500e-03 6.5988575e-01
3.2711000e-02 2.9266750e-02 1.0958575e-01 8.2843650e-01
5.6231700e-01 4.4565750e-02 2.8420475e-01 1.0891250e-01

MOTIF JC_0052|CTCF(0.441) JC_0052|CTCF(0.441)
letter-probability matrix: alength= 4 w= 15 nsites= 20 E= 0
0.1111095 0.6684    0.1174415 0.1030485
0.086663  0.796048  0.057571  0.059718 
0.5275845 0.107803  0.252737  0.1118755
0.1996135 0.4952555 0.274922  0.030209 
0.126223  0.4250875 0.0491865 0.399503 
0.8698165 0.0062935 0.068017  0.0558725
0.055846  0        0.942507  0.0016465
0.4422295 0.0016465 0.550395  0.005728 
0.030164  0.0076375 0.358375  0.6038235
0.0065935 0        0.989011  0.0043955
0.031295  0.0043955 0.8601035 0.1042055
0.089803  0.83563   0.003539  0.071028 
0.2048835 0.0071505 0.7539045 0.034062 
0.0659215 0.6634205 0.171156  0.0995015
0.125153  0.38052   0.078053  0.416274

MOTIF JC_0053|Pou5f1--Sox2(0.000) JC_0053|Pou5f1--Sox2(0.000)
letter-probability matrix: alength= 4 w= 15 nsites= 20 E= 0
0.046188 0.620235 0.048387 0.285191
0.423865 0.04246  0.020498 0.513177
0.008047 0.036576 0.026335 0.929042
0.034332 0.008766 0.057706 0.899196
0.086194 0.265157 0.60263  0.046019
0.303141 0.013148 0.021183 0.662527
0.150475 0.266618 0.135866 0.447042
0.902118 0.021914 0.017531 0.058437
0.012418 0.003652 0.010957 0.972973
0.007305 0.011687 0.90504  0.075968
0.010234 0.752193 0.094298 0.143275
0.769231 0.011722 0.021978 0.19707 
0.651248 0.049927 0.231278 0.067548
0.881705 0.024247 0.055107 0.038942
0.145481 0.087436 0.152094 0.614989

MOTIF JC_0054|EWSR1-FLI1(0.000) JC_0054|EWSR1-FLI1(0.000)
letter-probability matrix: alength= 4 w= 18 nsites= 20 E= 0
0       0       1       0      
0.019048 0       0.980952 0      
0.990476 0       0.009524 0      
0.990476 0       0.009524 0      
0.009524 0       0.990476 0      
0.019048 0       0.971429 0.009524
0.980952 0       0.019048 0      
0.971429 0       0.028571 0      
0       0       0.990476 0.009524
0       0.019048 0.980952 0      
0.942857 0.038095 0.019048 0      
1       0       0       0      
0       0       1       0      
0       0.019048 0.980952 0      
0.952381 0.028571 0       0.019048
0.971429 0       0.019048 0.009524
0.047619 0       0.92381  0.028571
0.028571 0.028571 0.92381  0.019048

MOTIF JC_0055|REST(0.000) JC_0055|REST(0.000)
letter-probability matrix: alength= 4 w= 21 nsites= 20 E= 0
0.132621 0.109365 0.230044 0.52797 
0.036318 0.168441 0.091421 0.70382 
0.047589 0.855354 0.031309 0.065748
0.906367 0.018727 0.058677 0.01623 
0.021197 0.027431 0.945137 0.006234
0.076012 0.609346 0.201246 0.113396
0.980697 0.004359 0.007472 0.007472
0.001868 0.987547 0.007472 0.003113
0.021793 0.922167 0.012453 0.043587
0.568847 0.125234 0.100935 0.204984
0.136534 0.233791 0.077307 0.552369
0.024314 0.004364 0.966958 0.004364
0.012469 0.003117 0.983167 0.001247
0.877105 0.069869 0.02121  0.031815
0.008125 0.8      0.145625 0.04625 
0.98375  0.005625 0.004375 0.00625 
0.026349 0.008156 0.959849 0.005646
0.128688 0.632141 0.114878 0.124294
0.229899 0.019472 0.432161 0.318467
0.133962 0.586792 0.200629 0.078616
0.112579 0.700629 0.02327  0.163522

MOTIF JC_0056|RUNX2(0.190) JC_0056|RUNX2(0.190)
letter-probability matrix: alength= 4 w= 9 nsites= 20 E= 0
0.06995775 0.29729375 0.07229    0.5604585 
0.02651275 0.01786825 0.02001825 0.93560075
0.0032965  0.0129365  0.9715625  0.0122045 
0.18597425 0.40524025 0.022525   0.3862605 
0.002639   0.0121365  0.97907925 0.00614525
0.0063165  0.007058   0.97110125 0.01552425
0.004793   0.0625565  0.045949   0.88670125
0.06019425 0.13230475 0.049923   0.75757825
0.361885   0.0622795  0.133053   0.4427825

MOTIF JC_0057|NR4A1(0.322) JC_0057|NR4A1(0.322)
letter-probability matrix: alength= 4 w= 12 nsites= 20 E= 0
0.171019   0.13061625 0.530371   0.1679935 
0.18531325 0.13310025 0.53447575 0.14711075
0.16974025 0.190695   0.3035915  0.33597325
0.18587175 0.38813575 0.2176585  0.20833375
0.93141725 0.01453875 0.03476425 0.01927975
0.8058705  0.02249225 0.13619325 0.035444  
0.90199125 0.00942075 0.07815125 0.010437  
0.0589575  0.006774   0.79827725 0.135991  
0.021837   0.00946375 0.87938525 0.0893145 
0.01710725 0.054626   0.12703325 0.8012335 
0.04001075 0.7928595  0.08138425 0.0857455 
0.85289625 0.02945375 0.07735575 0.04029425

MOTIF JC_0058|AHL20(0.142) JC_0058|AHL20(0.142)
letter-probability matrix: alength= 4 w= 8 nsites= 20 E= 0
0.63174233 0.113978   0.125309   0.12897067
0.789713   0.003334   0.00366633 0.20328667
0.10904    0.002668   0.00533767 0.88295433
0.170679   0.114111   0.00266667 0.71254333
0.848      0.002      0.00233333 0.14766667
0.87633333 0.00366667 0.00166667 0.11833333
0.58778867 0.005998   0.01467767 0.39153567
0.11766667 0.11033333 0.098      0.674

MOTIF JC_0059|NFATC1(0.123) JC_0059|NFATC1(0.123)
letter-probability matrix: alength= 4 w= 8 nsites= 20 E= 0
0.16476767 0.14996667 0.1564905  0.52877533
0.0913285  0.06479133 0.1697015  0.6741785 
0.01191033 0.01391033 0.002      0.9721795 
0.01883283 0.02266283 0.00547983 0.9530245 
0.01474367 0.963423   0.0015     0.02033333
0.00283483 0.92716133 0.01883417 0.05116967
0.69415133 0.05052367 0.183669   0.07165617
0.15717    0.24645067 0.1200475  0.4763315

MOTIF JC_0060|INSM1(0.000) JC_0060|INSM1(0.000)
letter-probability matrix: alength= 4 w= 12 nsites= 20 E= 0
0.041667 0       0.166667 0.791667
0       0       0.833333 0.166667
0       0.333333 0.125    0.541667
0.25     0.625    0       0.125   
0.666667 0       0       0.333333
0       0       1       0      
0       0.041667 0.958333 0      
0       0       1       0      
0       0       1       0      
0       0.083333 0.666667 0.25    
0.125    0.666667 0       0.208333
0.416667 0       0.5      0.083333

MOTIF JC_0061|RARA(var.2)(0.372) JC_0061|RARA(var.2)(0.372)
letter-probability matrix: alength= 4 w= 17 nsites= 20 E= 0
0.67924925 0.01485775 0.304393   0.0015    
0.00325    0.00110025 0.98781425 0.0078355 
0.01434625 0.00144125 0.827245   0.15696725
0.0025245  0.006805   0.0322305  0.95844025
0.00609975 0.8970025  0.04894725 0.0479505 
0.95115875 0.004067   0.041922   0.002852  
0.2682095  0.28142875 0.1134875  0.336874  
0.23312275 0.31301075 0.3281025  0.1257635 
0.1459735  0.29925475 0.2570585  0.297713  
0.55069775 0.0926965  0.18170675 0.17489875
0.48383875 0.1031675  0.379849   0.0331445 
0.7438625  0.0579415  0.1913995  0.00679625
0.01807725 0.012235   0.9473835  0.022304  
0.0031655  0.01402175 0.8600805  0.12273225
0.038474   0.04236325 0.09342825 0.8257345 
0.0296075  0.850726   0.06012575 0.05954075
0.8962745  0.013729   0.0671375  0.02285925

MOTIF JC_0062|PLAG1(0.000) JC_0062|PLAG1(0.000)
letter-probability matrix: alength= 4 w= 14 nsites= 20 E= 0
0       0       1       0      
0.166667 0       0.777778 0.055556
0       0       1       0      
0       0       0.944444 0.055556
0       0.777778 0.222222 0      
0       0.833333 0.055556 0.111111
0.222222 0.555556 0.055556 0.166667
0.666667 0       0       0.333333
0.611111 0.277778 0.111111 0      
0.111111 0       0.777778 0.111111
0       0       1       0      
0       0       1       0      
0       0       0.888889 0.111111
0.111111 0       0.888889 0

MOTIF JC_0063|Nr2e3(0.000) JC_0063|Nr2e3(0.000)
letter-probability matrix: alength= 4 w= 7 nsites= 20 E= 0
0.173913 0.521739 0.086957 0.217391
1       0       0       0      
1       0       0       0      
0       0.043478 0.956522 0      
0       1       0       0      
0       0       0       1      
0       0       0       1

MOTIF JC_0064|HOXD9(0.138) JC_0064|HOXD9(0.138)
letter-probability matrix: alength= 4 w= 9 nsites= 20 E= 0
0.16165343 0.11091957 0.160083   0.56734414
0.01541686 0.00428071 0.01162929 0.96867329
0.01021643 0.00285557 0.002136   0.98479186
0.11877971 0.00654429 0.00484443 0.86983143
0.981401   0.00172186 0.00781657 0.00906071
0.00596486 0.05140714 0.01036071 0.93226729
0.04779786 0.01462214 0.42638771 0.51119229
0.38357314 0.00406157 0.583945   0.02842014
0.06632114 0.69124771 0.096377   0.14605414

MOTIF JC_0065|HOXC4(0.160) JC_0065|HOXC4(0.160)
letter-probability matrix: alength= 4 w= 6 nsites= 20 E= 0
0.01835821 0.04045257 0.00298637 0.93820286
0.90818536 0.0498225  0.02105693 0.02093521
0.98741575 0.00253871 0.00373296 0.00631261
0.0100233  0.03466479 0.01484948 0.94046245
0.03095743 0.04919868 0.37234859 0.54749541
0.7087032  0.00843011 0.25896754 0.02389912

MOTIF JC_0066|NK7.1(0.157) JC_0066|NK7.1(0.157)
letter-probability matrix: alength= 4 w= 7 nsites= 20 E= 0
0.11303743 0.18848857 0.045952   0.65252214
0.00446429 0.00324679 0         0.99228893
0.96911386 0         0.00408164 0.0268045 
0.99675321 0         0.00324679 0        
0.08993593 0.00751879 0.01973179 0.88281343
0.08288321 0.09609157 0.15337243 0.66765279
0.24809214 0.00340136 0.74263114 0.00587536

MOTIF JC_0067|Lim1(0.115) JC_0067|Lim1(0.115)
letter-probability matrix: alength= 4 w= 7 nsites= 20 E= 0
3.45284000e-02 1.79727400e-01 2.46926667e-02 7.61051600e-01
5.63773333e-03 4.07249333e-02 5.48600000e-04 9.53088667e-01
9.95337400e-01 9.83666667e-04 2.49313333e-03 1.18580000e-03
9.87230600e-01 3.24200000e-04 2.77546667e-03 9.66973333e-03
1.08580667e-02 2.92900000e-03 1.54013333e-03 9.84672867e-01
2.40006667e-02 1.45581333e-02 9.90340000e-03 9.51537733e-01
8.61920933e-01 2.04290667e-02 7.02821333e-02 4.73680000e-02

MOTIF JC_0068|mirr(0.153) JC_0068|mirr(0.153)
letter-probability matrix: alength= 4 w= 6 nsites= 20 E= 0
0.24107533 0.0229775  0.061431   0.67451617
0.47649083 0.0015015  0.05508567 0.46692183
1         0         0         0        
0         0.99566233 0         0.00433767
0.983      0         0.01033333 0.00666667
0.12666667 0.29083333 0.125      0.4575

MOTIF JC_0069|Lim3(0.213) JC_0069|Lim3(0.213)
letter-probability matrix: alength= 4 w= 7 nsites= 20 E= 0
1.06364500e-01 1.96886000e-01 7.64095000e-02 6.20340000e-01
5.37707500e-02 2.81026250e-02 1.24875000e-04 9.18001750e-01
7.09845250e-01 4.03112500e-03 2.00682500e-02 2.66055375e-01
9.90999750e-01 4.63587500e-03 3.33250000e-04 4.03112500e-03
1.37487500e-03 5.95825000e-03 4.97975000e-03 9.87687125e-01
3.13750000e-02 1.38875000e-01 1.66001500e-01 6.63748500e-01
7.79370500e-01 8.81587500e-03 2.01949125e-01 9.86450000e-03

MOTIF JC_0070|Deaf1(0.231) JC_0070|Deaf1(0.231)
letter-probability matrix: alength= 4 w= 7 nsites= 20 E= 0
2.002000e-02 5.223725e-01 1.501500e-02 4.425925e-01
2.507500e-03 1.158475e-01 4.012000e-03 8.776330e-01
2.505000e-03 9.944890e-01 5.010000e-04 2.505000e-03
5.005000e-04 1.101100e-02 9.879880e-01 5.005000e-04
5.010000e-04 2.505000e-03 7.459920e-01 2.510020e-01
5.751500e-02 3.298595e-01 3.477955e-01 2.648295e-01
4.606715e-01 1.270040e-01 1.280060e-01 2.843185e-01

MOTIF JC_0071|oc(0.080) JC_0071|oc(0.080)
letter-probability matrix: alength= 4 w= 6 nsites= 20 E= 0
3.17070000e-02 1.92443750e-03 2.51131250e-03 9.63857187e-01
9.36538812e-01 4.02256250e-03 3.61194375e-02 2.33191250e-02
9.94597313e-01 7.26000000e-04 4.59250000e-04 4.21737500e-03
3.37256250e-03 2.89162500e-03 7.66745000e-02 9.17061125e-01
1.68437500e-02 9.46826750e-01 1.24582500e-02 2.38711875e-02
1.57818750e-02 8.39122750e-01 4.37999375e-02 1.01295500e-01

MOTIF JC_0072|schlank(0.000) JC_0072|schlank(0.000)
letter-probability matrix: alength= 4 w= 7 nsites= 20 E= 0
0       1       0       0      
0       0.473684 0       0.526316
0.894737 0.105263 0       0      
0.052632 0.947368 0       0      
0       0.631579 0       0.368421
0.947368 0       0.052632 0      
0.631579 0       0.210526 0.157895

MOTIF JC_0073|GATA3(0.177) JC_0073|GATA3(0.177)
letter-probability matrix: alength= 4 w= 7 nsites= 20 E= 0
1.92710222e-01 2.58433556e-01 4.33586667e-02 5.05497667e-01
1.89522222e-03 5.01777778e-04 9.95442667e-01 2.16033333e-03
9.92438556e-01 9.05888889e-04 7.52777778e-04 5.90288889e-03
5.29555556e-04 6.82111111e-04 8.36666667e-05 9.98704778e-01
9.28588778e-01 5.66966667e-03 5.71766667e-03 6.00237778e-02
7.73617889e-01 4.60802222e-02 8.60482222e-02 9.42536667e-02
1.20723000e-01 2.75893667e-01 4.84499889e-01 1.18883333e-01

MOTIF JC_0074|so(0.104) JC_0074|so(0.104)
letter-probability matrix: alength= 4 w= 6 nsites= 20 E= 0
0.00666667 0.01       0.02234567 0.96098767
0.003367   0         0.993266   0.003367  
1         0         0         0        
0         0.12666667 0.07901233 0.794321  
0.986532   0.013468   0         0        
0.01666667 0.84974367 0.00333333 0.13025633

MOTIF JC_0075|vis(0.107) JC_0075|vis(0.107)
letter-probability matrix: alength= 4 w= 6 nsites= 20 E= 0
3.70870000e-02 1.76625000e-02 1.58771250e-02 9.29373250e-01
0.00000000e+00 2.09575000e-03 9.86154250e-01 1.17500000e-02
9.78078500e-01 5.08000000e-03 1.06022500e-02 6.23937500e-03
1.72112500e-03 9.87699625e-01 1.35375000e-04 1.04440000e-02
9.26291125e-01 2.02087500e-03 6.27645000e-02 8.92362500e-03
1.10030625e-01 1.09383750e-01 5.91864375e-01 1.88721125e-01

MOTIF JC_0076|ISL2(0.233) JC_0076|ISL2(0.233)
letter-probability matrix: alength= 4 w= 7 nsites= 20 E= 0
0.12357425 0.15484425 0.095455   0.62612675
0.0753805  0.01055875 0.021526   0.892535  
0.943286   0.002153   0.0417705  0.0127905 
0.976215   0.00758175 0.00611575 0.01008775
0.0133445  0.005227   0.89058975 0.09083875
0.0301245  0.0063475  0.00984625 0.9536815 
0.13293475 0.005544   0.85382175 0.0076995

MOTIF JC_0077|brk(0.399) JC_0077|brk(0.399)
letter-probability matrix: alength= 4 w= 10 nsites= 20 E= 0
0.125     0.482843  0.125     0.267157 
0.1887255 0.247549  0.384804  0.1789215
0.05      0.4166665 0.3911765 0.142157 
0        0.557843  0        0.442157 
0        0.151961  0.848039  0       
0.0686275 0        0.8186275 0.112745 
0        1        0        0       
0.05      0        0.95      0       
0.1039215 0.67451   0        0.2215685
0        0.6813725 0.1186275 0.2

MOTIF JC_0078|VDR(0.345) JC_0078|VDR(0.345)
letter-probability matrix: alength= 4 w= 6 nsites= 20 E= 0
0.02390367 0.12096667 0.00633333 0.84879633
0.24804833 0.00993767 0.72368067 0.01833333
0.91812333 0.04400133 0.012508   0.025367  
0.894058   0.04260867 0.02433333 0.039     
0.01066667 0.95633333 0.025      0.008     
0.094678   0.22452233 0.09134133 0.58945833

MOTIF JC_0079|exd(0.002) JC_0079|exd(0.002)
letter-probability matrix: alength= 4 w= 7 nsites= 20 E= 0
0.058824 0       0.117647 0.823529
0       0       0       1      
0       0       0       1      
0       0       1       0      
1       0       0       0      
0       0.705882 0       0.294118
0.647059 0       0.352941 0

MOTIF JC_0080|onecut(0.099) JC_0080|onecut(0.099)
letter-probability matrix: alength= 4 w= 7 nsites= 20 E= 0
0.1543335 0.1876665 0.0155    0.6425   
0        0        0        1       
0        0        1        0       
1        0        0        0       
0        0        0        1       
0        0        0        1       
0.2321665 0        0.5678335 0.2

MOTIF JC_0081|KAN1(0.200) JC_0081|KAN1(0.200)
letter-probability matrix: alength= 4 w= 6 nsites= 20 E= 0
0.5947145 0.0437145 0.0572145 0.304357 
0.206793  0.3816185 0.0646855 0.3469035
0.949     0.007     0.034     0.01     
0.0627145 0.0792145 0.0095    0.8485715
0.125143  0.0735    0.1202145 0.681143 
0.0314685 0.723277  0.008991  0.2362635

MOTIF JC_0082|slbo(0.000) JC_0082|slbo(0.000)
letter-probability matrix: alength= 4 w= 8 nsites= 20 E= 0
0.75     0.083333 0.083333 0.083333
0       0.083333 0       0.916667
0       0       0.25     0.75    
0.25     0.166667 0.583333 0      
0.166667 0.833333 0       0      
0.583333 0.166667 0.166667 0.083333
0.5      0.416667 0.083333 0      
0.916667 0.083333 0       0

MOTIF JC_0083|NKX2-8(0.092) JC_0083|NKX2-8(0.092)
letter-probability matrix: alength= 4 w= 9 nsites= 20 E= 0
4.779400e-02 3.187060e-01 2.281572e-01 4.053432e-01
7.680160e-02 5.642060e-02 2.741600e-02 8.393616e-01
1.456680e-02 6.426178e-01 1.685236e-01 1.742916e-01
8.212380e-01 0.000000e+00 1.783716e-01 3.904000e-04
9.975094e-01 3.872000e-04 2.103400e-03 0.000000e+00
2.532800e-03 0.000000e+00 9.949316e-01 2.535600e-03
4.700800e-02 3.318000e-04 1.635520e-02 9.363046e-01
1.558540e-01 0.000000e+00 8.420438e-01 2.102200e-03
6.262080e-02 2.725906e-01 5.106126e-01 1.541766e-01

MOTIF JC_0084|vvl(0.198) JC_0084|vvl(0.198)
letter-probability matrix: alength= 4 w= 7 nsites= 20 E= 0
5.000000e-04 9.140900e-02 5.000000e-04 9.075910e-01
9.985000e-01 5.000000e-04 5.000000e-04 5.000000e-04
9.140900e-02 9.140900e-02 4.550000e-02 7.716820e-01
5.000000e-04 5.000000e-04 7.262275e-01 2.727725e-01
1.818635e-01 8.171365e-01 5.000000e-04 5.000000e-04
9.985000e-01 5.000000e-04 5.000000e-04 5.000000e-04
1.255005e-01 1.255005e-01 1.255005e-01 6.234985e-01

MOTIF JC_0085|NKX2-5(0.216) JC_0085|NKX2-5(0.216)
letter-probability matrix: alength= 4 w= 7 nsites= 20 E= 0
0.11436   0.096394  0.160625  0.6286208
0.0457846 0.0513856 0.0935418 0.809288 
0.0556252 0.0145298 0.909219  0.0206258
0.9714624 0.0045082 0.007889  0.0161402
0.022828  0.0104336 0.9515684 0.01517  
0.11266   0.0539484 0.0056718 0.8277198
0.0644826 0.037715  0.8571882 0.0406142

MOTIF JC_0086|SOHLH2(0.152) JC_0086|SOHLH2(0.152)
letter-probability matrix: alength= 4 w= 8 nsites= 20 E= 0
0.09151986 0.089886   0.755136   0.063458  
0.06238529 0.75222957 0.08960243 0.09578271
0.89253771 0.00523871 0.09507643 0.00714714
0.00310857 0.96407586 0.004292   0.02852357
0.02715    0.004292   0.96544943 0.00310857
0.00577357 0.06800186 0.00409486 0.92212957
0.01559086 0.01053771 0.938925   0.03494629
0.08060314 0.81954514 0.04843057 0.05142129

MOTIF JC_0087|GCR2(0.427) JC_0087|GCR2(0.427)
letter-probability matrix: alength= 4 w= 7 nsites= 20 E= 0
0.08333333 0.10380933 0.729524   0.08333333
0.00995033 0.002981   0.98706867 0        
1         0         0         0        
0.934434   0.003387   0         0.062179  
0.17238633 0.001755   0.80952267 0.016336  
0.09693933 0.77577133 0.047619   0.07967033
0.08333333 0.56545067 0.184357   0.166859

MOTIF JC_0088|lin-14(0.197) JC_0088|lin-14(0.197)
letter-probability matrix: alength= 4 w= 9 nsites= 20 E= 0
0.518894  0.1265015 0.224099  0.1305055
0.221096  0.180055  0.208083  0.390766 
0.4762025 0.2236975 0.174098  0.126002 
0.002505  0.001002  0.995491  0.001002 
0.9964895 0.001003  0.0015045 0.001003 
0.9954955 0.001001  0.001001  0.0025025
0.006012  0.9083165 0.007515  0.0781565
0.687421  0.041571  0.217224  0.053784 
0.0530555 0.518829  0.126842  0.301273

MOTIF JC_0089|RAV1(0.308) JC_0089|RAV1(0.308)
letter-probability matrix: alength= 4 w= 8 nsites= 20 E= 0
0.5249275 0.0439855 0.0939855 0.3371015
0.582174  0.231884  0.0507245 0.1352175
0        0.005     0        0.995    
0        0        1        0       
0        0.021739  0.0289855 0.9492755
0        0.0661765 0.0882355 0.845588 
0        0        1        0       
0.008772  0.8070175 0.122807  0.0614035

MOTIF JC_0090|ceh-10--ttx-3(0.000) JC_0090|ceh-10--ttx-3(0.000)
letter-probability matrix: alength= 4 w= 14 nsites= 20 E= 0
0.965517 0       0.034483 0      
0       0       0.034483 0.965517
0.034483 0       0       0.965517
0.310345 0       0.689655 0      
0       0       0.965517 0.034483
0.068966 0.551724 0.034483 0.344828
0.103448 0.172414 0.034483 0.689655
0.034483 0.172414 0       0.793103
0.482759 0.517241 0       0      
0.137931 0.103448 0.758621 0      
0       0       0       1      
0       0.068966 0       0.931034
0.827586 0.034483 0       0.137931
0.517241 0       0.310345 0.172414

MOTIF JC_0091|ABF1(0.039) JC_0091|ABF1(0.039)
letter-probability matrix: alength= 4 w= 14 nsites= 20 E= 0
0.11     0.41     0.04     0.44    
0       0.99     0       0.01    
0       0       1       0      
0       0       0       1      
0.41     0.17     0.22     0.2     
0.22     0.24     0.26     0.28    
0.39     0.16     0.28     0.17    
0.34     0.18     0.2      0.28    
0.4      0.21     0.24     0.15    
0.418367 0       0.581633 0      
0.118812 0.247525 0.089109 0.544554
0       0       0.81     0.19    
0.92     0.08     0       0      
0       0.45     0.09     0.46

MOTIF JC_0092|SMAD5(0.372) JC_0092|SMAD5(0.372)
letter-probability matrix: alength= 4 w= 9 nsites= 20 E= 0
6.41570000e-02 1.32575333e-01 7.41240333e-01 6.20273333e-02
5.73866667e-02 3.88216667e-02 3.98483333e-02 8.63943667e-01
3.58133333e-03 9.91879333e-01 3.63800000e-03 9.01333333e-04
5.80000000e-05 1.74306667e-02 3.68916667e-02 9.45619000e-01
9.54399333e-01 3.50920000e-02 1.00330000e-02 4.75333333e-04
1.40433333e-03 3.15833333e-03 9.94750333e-01 6.86666667e-04
9.11359667e-01 5.24376667e-02 8.21300000e-03 2.79896667e-02
8.66900000e-02 7.41876333e-01 8.46096667e-02 8.68240000e-02
5.32135000e-01 1.46667333e-01 1.25550333e-01 1.95647333e-01

MOTIF JC_0093|ACE2(0.028) JC_0093|ACE2(0.028)
letter-probability matrix: alength= 4 w= 7 nsites= 20 E= 0
0.5522725 0.276414  0.1260605 0.0452525
0.005     0.96      0.03      0.005    
0        1        0        0       
0.95      0.05      0        0       
0        0        1        0       
0        1        0        0       
0.5519305 0.2138615 0.124604  0.109604

MOTIF JC_0094|MIG3(0.096) JC_0094|MIG3(0.096)
letter-probability matrix: alength= 4 w= 6 nsites= 20 E= 0
2.084760e-02 9.479614e-01 5.292700e-03 2.589830e-02
7.007000e-04 9.420400e-01 4.004000e-04 5.685890e-02
6.506500e-03 9.869870e-01 4.104100e-03 2.402400e-03
1.601200e-03 9.981984e-01 0.000000e+00 2.004000e-04
4.480176e-01 2.998860e-02 3.999758e-01 1.220179e-01
7.355400e-02 7.643061e-01 9.765050e-02 6.448930e-02

MOTIF JC_0095|AFT2(0.045) JC_0095|AFT2(0.045)
letter-probability matrix: alength= 4 w= 7 nsites= 20 E= 0
0.08 0.45 0.27 0.2 
0.7  0   0.3  0  
0   1   0   0  
1   0   0   0  
0   1   0   0  
0   1   0   0  
0   1   0   0

MOTIF JC_0096|Foxn1(0.350) JC_0096|Foxn1(0.350)
letter-probability matrix: alength= 4 w= 5 nsites= 20 E= 0
0         0.03333333 0.96666667 0        
1         0         0         0        
0.14562233 0.85437767 0         0        
0.076389   0         0.80381933 0.11979167
0         0.97584533 0         0.02415467

MOTIF JC_0097|ARG81(0.000) JC_0097|ARG81(0.000)
letter-probability matrix: alength= 4 w= 8 nsites= 20 E= 0
0.29798  0.060606 0.419192 0.222222
0.036585 0       0.02439  0.939024
0.07722  0       0.92278  0      
1       0       0       0      
0       0.996324 0       0.003676
0.006061 0       0       0.993939
0       1       0       0      
0.317204 0.317204 0.021505 0.344086

MOTIF JC_0098|ARR1(0.000) JC_0098|ARR1(0.000)
letter-probability matrix: alength= 4 w= 8 nsites= 20 E= 0
1       0       0       0      
0.119403 0.373134 0.144279 0.363184
0.160428 0.374332 0       0.465241
0       0       0       1      
0.311966 0       0.688034 0      
0.708791 0.225275 0.065934 0      
0.810651 0       0.171598 0.017751
0.067073 0       0.146341 0.786585

MOTIF JC_0099|CAT8(0.184) JC_0099|CAT8(0.184)
letter-probability matrix: alength= 4 w= 5 nsites= 20 E= 0
0.05868586 0.75965529 0.06420657 0.11745214
0.00555357 0.98302271 0.007697   0.00372671
0.00311771 0.02097429 0.97186457 0.00404329
0.00398614 0.00416514 0.965735   0.02611371
0.80762657 0.08099543 0.10553229 0.00584586

MOTIF JC_0100|ASH1(0.000) JC_0100|ASH1(0.000)
letter-probability matrix: alength= 4 w= 10 nsites= 20 E= 0
0       0.836502 0.030418 0.13308 
0       0.989796 0       0.010204
0.271111 0.093333 0.591111 0.044444
0.257778 0.24     0.448889 0.053333
0.706522 0       0.293478 0      
0       0.066265 0.048193 0.885542
0.146018 0.663717 0.035398 0.154867
0.40404  0       0.464646 0.131313
0       0.028986 0.902174 0.068841
0       0       0.934307 0.065693

MOTIF JC_0101|AZF1(0.282) JC_0101|AZF1(0.282)
letter-probability matrix: alength= 4 w= 9 nsites= 20 E= 0
0.757674  0.073324  0.084943  0.084059 
0.9718365 0.009472  0.008967  0.0097245
0.972089  0.009093  0.0109875 0.0078305
0.4717635 0.4314945 0.0661785 0.0305635
0.7723225 0.0190705 0.134346  0.074261 
0.019197  0.0056835 0.968174  0.006946 
0.8572895 0.0861885 0.035586  0.020936 
0.8823165 0.0359865 0.04268   0.0390175
0.7526225 0.082291  0.0835535 0.081533

MOTIF JC_0102|BAS1(0.109) JC_0102|BAS1(0.109)
letter-probability matrix: alength= 4 w= 18 nsites= 20 E= 0
0.064128 0.217435 0.425852 0.292585
0.104208 0.553106 0.150301 0.192385
0.485456 0.111334 0.114343 0.288867
0.078156 0.401804 0.186373 0.333667
0.455912 0.051102 0.370741 0.122244
0.248497 0.034068 0.671343 0.046092
0.098196 0.725451 0.143287 0.033066
0.052156 0.920762 0.007021 0.02006 
0.348697 0.346693 0.280561 0.024048
0.012024 0.003006 0.978958 0.006012
0.967936 0.00501  0.023046 0.004008
0.026052 0.006012 0.963928 0.004008
0.009018 0.01002  0.004008 0.976954
0.047047 0.930931 0.007007 0.015015
0.892893 0.042042 0.016016 0.049049
0.487976 0.123246 0.320641 0.068136
0.288288 0.14014  0.317317 0.254254
0.373747 0.11022  0.081162 0.43487

MOTIF JC_0103|YAP7(0.174) JC_0103|YAP7(0.174)
letter-probability matrix: alength= 4 w= 10 nsites= 20 E= 0
0.78792   0.141268  0.0307325 0.0400795
0.03132   0        0        0.96868  
0        0        0.101456  0.898544 
0.9200595 0.027345  0.004602  0.0479935
0.19062   0.101001  0.7083785 0       
0        0.0046045 0        0.9953955
0.8225075 0.1680685 0.009424  0       
1        0        0        0       
0.004566  0        0.61381   0.381624 
0.102952  0.8334595 0.0233315 0.040257

MOTIF JC_0104|Arntl(0.099) JC_0104|Arntl(0.099)
letter-probability matrix: alength= 4 w= 9 nsites= 20 E= 0
1.39148500e-01 1.32057500e-01 2.34258143e-01 4.94535643e-01
1.13869286e-02 9.75268857e-01 6.66707143e-03 6.67700000e-03
9.44250500e-01 1.13140714e-02 2.00737857e-02 2.43615714e-02
1.41650000e-03 9.43089571e-01 5.36485714e-03 5.01290000e-02
5.18498571e-02 2.03958571e-02 9.26156071e-01 1.59828571e-03
1.28624286e-02 1.05185000e-02 5.21678571e-03 9.71402429e-01
9.68142857e-04 3.33550000e-03 9.92702643e-01 2.99371429e-03
7.56057357e-01 1.27628214e-01 5.49536429e-02 6.13607143e-02
8.54541429e-02 4.89556286e-01 9.39087143e-02 3.31080929e-01

MOTIF JC_0105|STB4(0.223) JC_0105|STB4(0.223)
letter-probability matrix: alength= 4 w= 6 nsites= 20 E= 0
0.02       0.15666667 0.02       0.80333333
0         1         0         0        
0         0         1         0        
0         0         1         0        
0.97       0.00333333 0.00333333 0.02333333
0.88696367 0.01323433 0.01323433 0.08656767

MOTIF JC_0106|CHA4(0.393) JC_0106|CHA4(0.393)
letter-probability matrix: alength= 4 w= 6 nsites= 20 E= 0
0       0       1       0      
0       1       0       0      
0       0       1       0      
0       0       1       0      
0.858586 0       0.141414 0      
0.54     0.005    0.38     0.075

MOTIF JC_0107|DBP(0.292) JC_0107|DBP(0.292)
letter-probability matrix: alength= 4 w= 9 nsites= 20 E= 0
0.00957943 0.01194843 0.02354871 0.95492357
0.04031786 0.02389143 0.081411   0.85437986
0.91748914 0.00601143 0.06511643 0.01138286
0.02463043 0.736238   0.01969357 0.219438  
0.24122771 0.04328043 0.69960971 0.015882  
0.00578086 0.03800529 0.00705257 0.94916129
0.90931343 0.04555643 0.008077   0.03705329
0.98043614 0.00946786 0.00479543 0.00530043
0.02391014 0.22735457 0.23402814 0.51470729

MOTIF JC_0108|MET32(0.235) JC_0108|MET32(0.235)
letter-probability matrix: alength= 4 w= 6 nsites= 20 E= 0
0.2914455  0.5958515  0.02747525 0.08522775
0.0275     0.0125     0.9425     0.0175    
0         1         0         0        
0         1         0         0        
0.8098485  0.11257575 0.0175     0.06007575
0.01767675 0.93941925 0.020202   0.022702

MOTIF JC_0109|CUP2(0.000) JC_0109|CUP2(0.000)
letter-probability matrix: alength= 4 w= 11 nsites= 20 E= 0
0       0.777778 0       0.222222
1       0       0       0      
0       0       1       0      
0.222222 0.777778 0       0      
0.666667 0       0.333333 0      
0.444444 0.111111 0.444444 0      
1       0       0       0      
1       0       0       0      
0.777778 0       0.222222 0      
0.444444 0       0       0.555556
0.222222 0       0.777778 0

MOTIF JC_0110|CUP9(0.000) JC_0110|CUP9(0.000)
letter-probability matrix: alength= 4 w= 9 nsites= 20 E= 0
0.070707 0.10101  0.030303 0.79798 
0       0       1       0      
0.84     0       0.09     0.07    
0.01     0.99     0       0      
0.91     0       0.09     0      
0       0.64     0.09     0.27    
0.75     0.15     0       0.1     
0.4      0       0       0.6     
0.39     0.13     0.03     0.45

MOTIF JC_0111|DAL81(0.000) JC_0111|DAL81(0.000)
letter-probability matrix: alength= 4 w= 19 nsites= 20 E= 0
1 0 0 0
1 0 0 0
1 0 0 0
1 0 0 0
0 0 1 0
0 1 0 0
0 1 0 0
0 0 1 0
0 1 0 0
0 0 1 0
0 0 1 0
0 0 1 0
0 1 0 0
0 0 1 0
0 0 1 0
0 0 1 0
1 0 0 0
0 0 0 1
0 0 0 1

MOTIF JC_0112|TEA1(0.230) JC_0112|TEA1(0.230)
letter-probability matrix: alength= 4 w= 8 nsites= 20 E= 0
0.562376  0.0794555 0.1247525 0.233416 
0.345     0.065     0.015     0.575    
0.13      0.155     0.61      0.105    
0        0.38      0        0.62     
0        0.3       0.7       0       
0        1        0        0       
0        0        1        0       
0.1294555 0.7116335 0.0794555 0.0794555

MOTIF JC_0113|GAT3(0.099) JC_0113|GAT3(0.099)
letter-probability matrix: alength= 4 w= 7 nsites= 20 E= 0
7.51714364e-01 7.69307273e-02 1.29882273e-01 4.14726364e-02
4.71919091e-02 1.42001818e-02 9.31666000e-01 6.94190909e-03
9.84212636e-01 2.72909091e-04 2.51381818e-03 1.30006364e-02
2.62733636e-02 3.91109091e-03 2.90927273e-03 9.66906273e-01
6.62736364e-03 9.28752182e-01 2.18652727e-02 4.27551818e-02
4.11415455e-02 1.86802364e-01 4.62407273e-02 7.25815364e-01
5.14487818e-01 1.50128091e-01 1.93810455e-01 1.41573545e-01

MOTIF JC_0114|EDS1(0.000) JC_0114|EDS1(0.000)
letter-probability matrix: alength= 4 w= 9 nsites= 20 E= 0
0.141414 0.525253 0.141414 0.191919
0       0       1       0      
0       0       1       0      
1       0       0       0      
0.76     0       0       0.24    
0.475248 0.237624 0.09901  0.188119
1       0       0       0      
0.828283 0.010101 0.010101 0.151515
0.15     0.2      0.11     0.54

MOTIF JC_0115|FZF1(0.000) JC_0115|FZF1(0.000)
letter-probability matrix: alength= 4 w= 6 nsites= 20 E= 0
0 1 0 0
0 0 0 1
1 0 0 0
0 0 0 1
0 1 0 0
1 0 0 0

MOTIF JC_0116|GAL4(0.000) JC_0116|GAL4(0.000)
letter-probability matrix: alength= 4 w= 15 nsites= 20 E= 0
0       1       0       0      
0       0       1       0      
0       0.155983 0.809473 0.034544
0.252844 0.21287  0.301267 0.233019
0.094867 0.369396 0.373944 0.161793
0.316361 0.251475 0.311084 0.12108 
0.786218 0       0.18084  0.032941
0.197768 0.45204  0.282525 0.067667
0.640871 0.112228 0       0.246901
0.206002 0.185058 0.54517  0.06377 
0.030544 0.244034 0.157175 0.568247
0.366083 0.161765 0.345745 0.126408
0       0.480602 0.243813 0.275585
0.077125 0.128651 0.137512 0.656712
0       1       0       0

MOTIF JC_0117|FOSL1(0.043) JC_0117|FOSL1(0.043)
letter-probability matrix: alength= 4 w= 9 nsites= 20 E= 0
0.58518485 0.12808758 0.21788619 0.06884135
0.00805981 0.00665796 0.00603435 0.97924788
0.01408496 0.00489312 0.87749742 0.10352442
0.91934365 0.05420038 0.005619   0.02083696
0.05730562 0.21172485 0.69779535 0.03317427
0.00789069 0.008852   0.00522565 0.97803162
0.04057188 0.945284   0.00680438 0.00733969
0.9847595  0.00501127 0.00461131 0.005618  
0.04852138 0.25721665 0.106415   0.587847

MOTIF JC_0118|MSN4(0.063) JC_0118|MSN4(0.063)
letter-probability matrix: alength= 4 w= 5 nsites= 20 E= 0
2.14428571e-03 9.53278000e-01 1.92871429e-02 2.52905714e-02
0.00000000e+00 9.77838571e-01 0.00000000e+00 2.21614286e-02
0.00000000e+00 9.98427000e-01 0.00000000e+00 1.57300000e-03
7.15714286e-04 9.65110286e-01 0.00000000e+00 3.41740000e-02
3.14600000e-03 7.15520000e-02 1.16740000e-02 9.13628000e-01

MOTIF JC_0119|STB5(0.335) JC_0119|STB5(0.335)
letter-probability matrix: alength= 4 w= 9 nsites= 20 E= 0
2.886175e-01 1.607250e-02 1.356750e-02 6.817425e-01
8.053505e-01 3.450900e-02 7.002000e-02 9.012000e-02
4.231735e-01 1.415705e-01 2.149450e-01 2.203120e-01
4.110700e-02 6.915915e-01 1.188715e-01 1.484305e-01
1.620060e-01 2.187665e-01 1.140570e-01 5.051705e-01
1.503000e-03 9.934870e-01 5.010000e-04 4.509000e-03
0.000000e+00 9.874625e-01 1.253750e-02 0.000000e+00
0.000000e+00 1.503000e-02 9.844690e-01 5.010000e-04
1.931365e-01 1.270040e-01 5.503505e-01 1.295090e-01

MOTIF JC_0120|ABF2(0.178) JC_0120|ABF2(0.178)
letter-probability matrix: alength= 4 w= 8 nsites= 20 E= 0
0.6187445  0.23641263 0.09611887 0.048724  
0.01036887 0.95588763 0.0122245  0.021519  
0.98523225 0.00303813 0.00490375 0.00682575
0.00162413 0.9541215  0.00162413 0.04263025
0.01264488 0.0040015  0.97512387 0.00822988
0.006489   0.010665   0.0053935  0.9774525 
0.08216825 0.0408035  0.81601475 0.06101362
0.14083475 0.11070262 0.253086   0.49537675

MOTIF JC_0121|HAP1(0.234) JC_0121|HAP1(0.234)
letter-probability matrix: alength= 4 w= 7 nsites= 20 E= 0
0.005      0.98625    0.0025     0.00625   
0         0         1         0        
0         0         1         0        
0.8761155  0.00866337 0.11027062 0.0049505 
0.222005   0.087302   0.59728963 0.0934035 
0.69665837 0.0262005  0.0362005  0.24094062
0.15074413 0.05639113 0.05014112 0.74272362

MOTIF JC_0122|NFIX(0.219) JC_0122|NFIX(0.219)
letter-probability matrix: alength= 4 w= 7 nsites= 20 E= 0
0.1339538 0.5509024 0.1579574 0.1571864
0.0123844 0.0566864 0.0118584 0.9190708
0.0066872 0.0067554 0.0176864 0.968871 
0.0064572 0.0022228 0.9899242 0.0013958
0.004003  0.0201028 0.9705254 0.005369 
0.050366  0.8446018 0.0086908 0.0963414
0.6130392 0.0946268 0.1766888 0.1156452

MOTIF JC_0123|NFYA(0.170) JC_0123|NFYA(0.170)
letter-probability matrix: alength= 4 w= 10 nsites= 20 E= 0
0.091591  0.5764914 0.1883474 0.1435702
0.0159642 0.1701246 0.0434476 0.7704634
0.046462  0.299245  0.5629534 0.09134  
0.9695604 0.0063552 0.0124946 0.0115896
0.0100424 0.0196702 0.01551   0.9547776
0.0122848 0.0032104 0.0199734 0.9645314
0.0257566 0.003891  0.9605342 0.009818 
0.0295944 0.0321798 0.9190706 0.0191556
0.0678986 0.4982276 0.0470342 0.3868396
0.1001006 0.429493  0.1438286 0.3265778

MOTIF JC_0124|IME1(0.000) JC_0124|IME1(0.000)
letter-probability matrix: alength= 4 w= 8 nsites= 20 E= 0
0       1       0       0      
0       0.791809 0.208191 0      
0       0       1       0      
0       1       0       0      
0       0.677419 0.268817 0.053763
0       0       1       0      
1       0       0       0      
0.056738 0       0.943262 0

MOTIF JC_0125|PIF5(0.454) JC_0125|PIF5(0.454)
letter-probability matrix: alength= 4 w= 7 nsites= 20 E= 0
0.0038364 0.9720002 0.005516  0.018647 
0.9372638 0.0302228 0.0034458 0.0290676
0.0031436 0.2700456 0.0232456 0.703565 
0.034409  0.009137  0.9535146 0.0029394
0.013126  0.0019904 0.0180314 0.9668522
0.0163932 0.0306108 0.949461  0.0035352
0.7965612 0.0478952 0.1401464 0.0153972

MOTIF JC_0126|IXR1(0.000) JC_0126|IXR1(0.000)
letter-probability matrix: alength= 4 w= 15 nsites= 20 E= 0
1       0       0       0      
0.765823 0       0       0.234177
0.326923 0       0.538462 0.134615
0.10687  0.870229 0       0.022901
0.239837 0.760163 0       0      
0.239837 0       0.760163 0      
0.119658 0       0.722222 0.15812 
0.630208 0       0.369792 0      
0.765823 0       0       0.234177
0       0       1       0      
0       1       0       0      
0.102941 0       0.897059 0      
0.020619 0       0.979381 0      
0       0       0.530806 0.469194
0       0       0.897059 0.102941

MOTIF JC_0127|LEU3(0.000) JC_0127|LEU3(0.000)
letter-probability matrix: alength= 4 w= 10 nsites= 20 E= 0
0       1       0       0      
0       1       0       0      
0       0       0.565657 0.434343
0.2      0       0.35     0.45    
0.257426 0.336634 0       0.405941
0.47     0.12     0.16     0.25    
0       0.61     0.39     0      
0       1       0       0      
0       0       1       0      
0       0.32     0.68     0

MOTIF JC_0128|TEAD2(0.228) JC_0128|TEAD2(0.228)
letter-probability matrix: alength= 4 w= 7 nsites= 20 E= 0
0.06608217 0.0022605  0.92473083 0.00692667
0.016051   0.0232585  0.9521235  0.008567  
0.92005667 0.01731267 0.00661333 0.056017  
0.97502117 0.00556217 0.00714183 0.01227467
0.0176305  0.00683667 0.0056665  0.96986617
0.02967217 0.0490345  0.74733567 0.1739575 
0.07711617 0.2313115  0.06715433 0.624418

MOTIF JC_0129|MAC1(0.000) JC_0129|MAC1(0.000)
letter-probability matrix: alength= 4 w= 8 nsites= 20 E= 0
0.062069 0       0       0.937931
0.050597 0       0.124503 0.824901
0       0       0       1      
0.067095 0       0.932905 0      
0       1       0       0      
0       0       0       1      
0       1       0       0      
0.555041 0       0.37949  0.065469

MOTIF JC_0130|HMRA1(0.000) JC_0130|HMRA1(0.000)
letter-probability matrix: alength= 4 w= 7 nsites= 20 E= 0
0.5 0  0.5 0 
0  1  0  0 
1  0  0  0 
0  1  0  0 
1  0  0  0 
1  0  0  0 
0  0  0  1

MOTIF JC_0131|CMTA2(0.171) JC_0131|CMTA2(0.171)
letter-probability matrix: alength= 4 w= 5 nsites= 20 E= 0
0.861254  0.045129  0.051593  0.042024 
0.0031888 0.9842444 0.0030364 0.0095304
0.1735016 0.0032814 0.8031398 0.0200772
0.0016068 0.960151  0.0038372 0.0344048
0.0054034 0.0075046 0.9783594 0.0087324

MOTIF JC_0132|AGL1(0.302) JC_0132|AGL1(0.302)
letter-probability matrix: alength= 4 w= 15 nsites= 20 E= 0
1.59324000e-01 1.29098667e-01 1.54817333e-01 5.56760000e-01
3.38034000e-01 1.34227000e-01 1.99961333e-01 3.27777667e-01
1.16953333e-01 8.33789333e-01 9.76766667e-03 3.94890000e-02
2.27000000e-02 8.82596000e-01 0.00000000e+00 9.47033333e-02
2.29406333e-01 3.65705333e-01 1.43512667e-01 2.61376000e-01
3.90677333e-01 1.49855333e-01 2.21983333e-01 2.37484667e-01
5.61977667e-01 1.99536667e-02 3.06823333e-02 3.87387000e-01
1.96025000e-01 1.59206667e-02 5.12833333e-03 7.82926667e-01
2.25336000e-01 1.28595667e-01 4.29096667e-02 6.03158333e-01
3.84673333e-01 9.11700000e-02 1.72192333e-01 3.51964333e-01
1.98913333e-02 5.90433333e-03 9.69076333e-01 5.12833333e-03
2.86400000e-03 3.28000000e-03 9.93464667e-01 3.91666667e-04
4.44033333e-01 1.76097333e-01 7.35980000e-02 3.06271333e-01
8.42870333e-01 6.09120000e-02 1.36436667e-02 8.25740000e-02
5.35780667e-01 1.44639000e-01 1.29254333e-01 1.90326333e-01

MOTIF JC_0133|MET28(0.181) JC_0133|MET28(0.181)
letter-probability matrix: alength= 4 w= 8 nsites= 20 E= 0
0.625     0.125     0.125     0.125    
0.3886815 0.2419155 0.244403  0.125    
0        0.898     0        0.102    
0        0        0        1       
0        0        1        0       
0        0        0        1       
0        0        1        0       
0        0        1        0

MOTIF JC_0134|MOT3(0.113) JC_0134|MOT3(0.113)
letter-probability matrix: alength= 4 w= 6 nsites= 20 E= 0
0.168883  0.621359  0.007672  0.2020855
0.987384  0.0011935 0.0069475 0.0044755
0.001833  0.002472  0.9945015 0.0011935
0.0038785 0.002259  0.9920725 0.00179  
0.003964  0.2793665 0.001577  0.7150925
0.9884495 0.005328  0.0040065 0.0022165

MOTIF JC_0135|NDT80(0.217) JC_0135|NDT80(0.217)
letter-probability matrix: alength= 4 w= 13 nsites= 20 E= 0
0.099198 0.114228 0.495992 0.290581
0.188188 0.02002  0.675676 0.116116
0.44489  0.483968 0.041082 0.03006 
0.012024 0.9499   0.004008 0.034068
0.941884 0.007014 0.04509  0.006012
0.018054 0.96991  0.006018 0.006018
0.966934 0.004008 0.009018 0.02004 
0.971944 0.00501  0.01503  0.008016
0.945946 0.003003 0.014014 0.037037
0.715145 0.024072 0.23671  0.024072
0.497492 0.178536 0.082247 0.241725
0.12337  0.631896 0.095286 0.149448
0.127255 0.329659 0.440882 0.102204

MOTIF JC_0136|RDS2(0.480) JC_0136|RDS2(0.480)
letter-probability matrix: alength= 4 w= 6 nsites= 20 E= 0
0.03281033 0.554902   0.03281033 0.379477  
0         1         0         0        
0         0         1         0        
0         0         1         0        
0.04       0.00333333 0.95333333 0.00333333
0.22772267 0.07260733 0.62706267 0.07260733

MOTIF JC_0137|NRG1(0.156) JC_0137|NRG1(0.156)
letter-probability matrix: alength= 4 w= 12 nsites= 20 E= 0
0.455912 0.488978 0.009018 0.046092
0.960961 0.003003 0.036036 0      
0.002004 0.001002 0.992986 0.004008
0.002004 0.001002 0.99499  0.002004
0.011022 0       0.987976 0.001002
0.071071 0.011011 0.002002 0.915916
0.004012 0.930792 0.002006 0.06319 
0.003003 0.820821 0.003003 0.173173
0.504008 0.087174 0.039078 0.369739
0.245737 0.202608 0.239719 0.311936
0.124248 0.303607 0.269539 0.302605
0.224449 0.067134 0.549098 0.159319

MOTIF JC_0138|OPI1(0.000) JC_0138|OPI1(0.000)
letter-probability matrix: alength= 4 w= 7 nsites= 20 E= 0
0.155251 0.497717 0.191781 0.155251
0       0       1       0      
0.988095 0.011905 0       0      
1       0       0       0      
0       1       0       0      
0       1       0       0      
0.271889 0.267281 0.40553  0.0553

MOTIF JC_0139|TOD6(0.255) JC_0139|TOD6(0.255)
letter-probability matrix: alength= 4 w= 10 nsites= 20 E= 0
5.836675e-01 5.460900e-02 1.172345e-01 2.444890e-01
7.318000e-02 4.090170e-01 4.150490e-01 1.027545e-01
2.453450e-02 7.781710e-01 1.952920e-01 2.002500e-03
4.005000e-03 4.055500e-02 6.458750e-02 8.908525e-01
1.503500e-03 9.929825e-01 3.008000e-03 2.506000e-03
9.759410e-01 0.000000e+00 1.002500e-03 2.305650e-02
1.002500e-03 5.010000e-04 2.255850e-02 9.759380e-01
0.000000e+00 9.759280e-01 1.003000e-03 2.306900e-02
4.409600e-02 1.403300e-02 8.742460e-01 6.762500e-02
1.794710e-01 6.165215e-01 1.819530e-01 2.205500e-02

MOTIF JC_0140|PDR1(0.111) JC_0140|PDR1(0.111)
letter-probability matrix: alength= 4 w= 8 nsites= 20 E= 0
0.06363933 0.20104933 0.11089867 0.624412  
0         1         0         0        
0         1         0         0        
0.04333333 0         0.95666667 0        
0.00666667 0.92162833 0.06503833 0.00666667
0.06503833 0.00666667 0.92162833 0.00666667
0.03367    0.010101   0.946128   0.010101  
0.84260533 0.03034067 0.09671333 0.03034067

MOTIF JC_0141|PHD1(0.122) JC_0141|PHD1(0.122)
letter-probability matrix: alength= 4 w= 7 nsites= 20 E= 0
0.1204545 0.4621715 0.2869695 0.130404 
0.3918685 0.457222  0.1207575 0.0301515
0.02      0.055505  0.02      0.904495 
0.02      0.005     0.97      0.005    
0.02      0.95      0.005     0.025    
0.94      0.01      0.04      0.01     
0.065     0.135     0.43      0.37

MOTIF JC_0142|PHO2(0.396) JC_0142|PHO2(0.396)
letter-probability matrix: alength= 4 w= 7 nsites= 20 E= 0
0.60575    0.11625    0.126      0.152     
0.61971275 0.026      0.043552   0.31073525
0.2827685  0.00897375 0.0082245  0.70003325
0.89733525 0.00324925 0.0014985  0.097917  
0.2693005  0.00377525 0.0035     0.72342425
0.1145     0.0235     0.01625    0.84575   
0.354712   0.04407575 0.085308   0.515904

MOTIF JC_0143|RAP1(0.000) JC_0143|RAP1(0.000)
letter-probability matrix: alength= 4 w= 10 nsites= 20 E= 0
0.18     0.69     0.12     0.01    
0.989899 0       0       0.010101
0.010101 0.757576 0       0.232323
0.01     0.97     0.01     0.01    
0.01     0.9      0       0.09    
0.71     0       0.27     0.02    
0.168317 0.108911 0.079208 0.643564
0.72     0       0.14     0.14    
0.01     0.98     0       0.01    
0.86     0.13     0       0.01

MOTIF JC_0144|RDS1(0.286) JC_0144|RDS1(0.286)
letter-probability matrix: alength= 4 w= 6 nsites= 20 E= 0
0.00333333 0.758779   0.05283833 0.18504967
0         0.09       0.91       0        
0         0         1         0        
0.070707   0.82882167 0.10047133 0        
0.03       0.87       0.07       0.03      
0.12666667 0.13666667 0.63666667 0.1

MOTIF JC_0145|REB1(0.208) JC_0145|REB1(0.208)
letter-probability matrix: alength= 4 w= 9 nsites= 20 E= 0
0.1956695 0.05      0.321916  0.4324145
0        0        0.01077   0.98923  
0        0.027292  0        0.972708 
1        0        0        0       
0        1        0        0       
0        1        0        0       
0.0317715 0.9682285 0        0       
0        0        0.8       0.2      
0.088366  0.075     0.761634  0.075

MOTIF JC_0146|REI1(0.124) JC_0146|REI1(0.124)
letter-probability matrix: alength= 4 w= 8 nsites= 20 E= 0
5.015000e-04 9.599550e-01 1.303900e-02 2.650450e-02
2.500000e-02 9.649700e-01 0.000000e+00 1.003000e-02
1.503000e-03 9.974950e-01 5.010000e-04 5.010000e-04
5.010000e-04 9.914830e-01 0.000000e+00 8.016000e-03
0.000000e+00 3.006000e-03 1.503000e-03 9.954910e-01
0.000000e+00 1.003000e-03 9.108075e-01 8.818950e-02
7.594385e-01 4.000000e-02 1.330540e-01 6.750750e-02
5.508515e-01 1.710920e-01 1.355210e-01 1.425350e-01

MOTIF JC_0147|RFX1(0.285) JC_0147|RFX1(0.285)
letter-probability matrix: alength= 4 w= 10 nsites= 20 E= 0
0.013786   0.00591275 0.97339725 0.00690375
0.0039055  0.0292065  0.00685025 0.960038  
0.01417525 0.04438875 0.00682225 0.93461375
0.16897725 0.01248175 0.76880025 0.049741  
0.00566175 0.9234985  0.029854   0.0409855 
0.008766   0.4320525  0.01957525 0.53960625
0.8395635  0.0328345  0.0936995  0.03390275
0.14687825 0.177826   0.148267   0.52702825
0.1704545  0.134358   0.549281   0.14590675
0.1828585  0.1599655  0.503396   0.15378

MOTIF JC_0148|RGT1(0.305) JC_0148|RGT1(0.305)
letter-probability matrix: alength= 4 w= 8 nsites= 20 E= 0
0.23       0         0.02       0.75      
0.41546933 0.00660067 0         0.57793   
0.315589   0.063468   0.06340067 0.55754233
0.20333333 0.36       0.10666667 0.33      
0.04       0.20333333 0.05333333 0.70333333
0         0.97666667 0.02333333 0        
0         1         0         0        
0.02310233 0         0.93399333 0.04290433

MOTIF JC_0149|RLM1(0.010) JC_0149|RLM1(0.010)
letter-probability matrix: alength= 4 w= 16 nsites= 20 E= 0
0.333333 0.047619 0.380952 0.238095
0.261905 0       0.02381  0.714286
0       0       0.119048 0.880952
0       1       0       0      
0       0       0       1      
1       0       0       0      
0.380952 0       0       0.619048
0.52381  0       0       0.47619 
0.547619 0       0       0.452381
0.761905 0       0       0.238095
0       0       0       1      
1       0       0       0      
0       0       1       0      
0.642857 0.333333 0       0.02381 
0.097561 0.365854 0.04878  0.487805
0.166667 0.380952 0.071429 0.380952

MOTIF JC_0150|RME1(0.000) JC_0150|RME1(0.000)
letter-probability matrix: alength= 4 w= 10 nsites= 20 E= 0
0       0.284153 0       0.715847
0.074766 0.448598 0.154206 0.32243 
0.071749 0.44843  0.219731 0.26009 
1       0       0       0      
0.708333 0       0.160714 0.130952
0.817647 0.170588 0       0.011765
0.099631 0       0.900369 0      
0.129278 0       0.870722 0      
0.489362 0.207447 0.18617  0.117021
0.773006 0       0.116564 0.110429

MOTIF JC_0151|ROX1(0.000) JC_0151|ROX1(0.000)
letter-probability matrix: alength= 4 w= 12 nsites= 20 E= 0
0    0.5   0    0.5  
0    0.75  0    0.25 
0.25  0.5   0    0.25 
0.875 0.125 0    0   
0    0    0    1   
0    0    0.125 0.875
0    0    1    0   
0    0    0    1   
0    0    0    1   
0    0.625 0.125 0.25 
0.125 0    0.125 0.75 
0    0.625 0.25  0.125

MOTIF JC_0152|RSC3(0.142) JC_0152|RSC3(0.142)
letter-probability matrix: alength= 4 w= 6 nsites= 20 E= 0
1.33466667e-02 8.76600000e-01 8.47080000e-02 2.53453333e-02
1.20120000e-02 2.66666667e-02 9.61321333e-01 0.00000000e+00
0.00000000e+00 9.73333333e-01 2.66666667e-02 0.00000000e+00
3.33666667e-04 0.00000000e+00 8.93560333e-01 1.06106000e-01
4.05760000e-02 7.08331667e-01 1.50352000e-01 1.00740000e-01
9.00533333e-02 4.07074000e-01 4.06439667e-01 9.64330000e-02

MOTIF JC_0153|OSR2(0.428) JC_0153|OSR2(0.428)
letter-probability matrix: alength= 4 w= 8 nsites= 20 E= 0
0.6515465 0.090008  0.1335435 0.124902 
0.07214   0.559679  0.067763  0.300418 
0.712431  0.1372825 0.137998  0.0122885
0.0163115 0.0127425 0.960635  0.010311 
0.873272  0.031753  0.0329275 0.062047 
0.943893  0.0142335 0.027944  0.0139295
0.0250685 0.029287  0.875917  0.0697265
0.3307965 0.4734315 0.137506  0.0582665

MOTIF JC_0154|SFP1(0.222) JC_0154|SFP1(0.222)
letter-probability matrix: alength= 4 w= 12 nsites= 20 E= 0
0.533534 0.042042 0.342342 0.082082
0.782783 0.073073 0.071071 0.073073
0.8998   0.036072 0.046092 0.018036
0.905812 0.009018 0.0501   0.03507 
0.857573 0.014042 0.042126 0.086259
0.541542 0.034034 0.016016 0.408408
0.086259 0.042126 0.014042 0.857573
0.03507  0.0501   0.009018 0.905812
0.018036 0.046092 0.036072 0.8998  
0.073073 0.071071 0.073073 0.782783
0.126253 0.405812 0.091182 0.376754
0.082164 0.354709 0.103206 0.45992

MOTIF JC_0155|SKO1(0.000) JC_0155|SKO1(0.000)
letter-probability matrix: alength= 4 w= 8 nsites= 20 E= 0
1       0       0       0      
0       1       0       0      
0.100301 0       0.899699 0      
0       0       0       1      
1       0       0       0      
0.619247 0       0       0.380753
0       0       0       1      
0       0       1       0

MOTIF JC_0156|STP4(0.091) JC_0156|STP4(0.091)
letter-probability matrix: alength= 4 w= 9 nsites= 20 E= 0
1.46039667e-01 6.63036667e-02 6.78151667e-01 1.09505000e-01
3.32628000e-01 2.60687333e-01 3.19782000e-01 8.69023333e-02
0.00000000e+00 0.00000000e+00 0.00000000e+00 1.00000000e+00
9.96302000e-01 0.00000000e+00 3.69800000e-03 0.00000000e+00
7.43666667e-04 0.00000000e+00 9.99256333e-01 0.00000000e+00
0.00000000e+00 1.00000000e+00 0.00000000e+00 0.00000000e+00
0.00000000e+00 0.00000000e+00 1.00000000e+00 0.00000000e+00
8.45333333e-04 7.81231000e-01 1.24590667e-01 9.33333333e-02
3.46366333e-01 4.21587667e-01 1.16039667e-01 1.16006667e-01

MOTIF JC_0157|SPT2(0.000) JC_0157|SPT2(0.000)
letter-probability matrix: alength= 4 w= 10 nsites= 20 E= 0
0.617834 0       0.019108 0.363057
0.366667 0.244444 0.066667 0.322222
0       0       0       1      
0.025641 0       0       0.974359
0.706522 0       0.293478 0      
0.634921 0.121693 0.243386 0      
0.393365 0.312796 0.28436  0.009479
0       0       0.507246 0.492754
1       0       0       0      
0.638743 0       0.361257 0

MOTIF JC_0158|SPT23(0.000) JC_0158|SPT23(0.000)
letter-probability matrix: alength= 4 w= 8 nsites= 20 E= 0
0.443925 0       0.556075 0      
1       0       0       0      
0.856287 0       0.131737 0.011976
0.853503 0       0       0.146497
0.005814 0.209302 0       0.784884
0       0.549801 0.266932 0.183267
0.603352 0.206704 0.100559 0.089385
0.96319  0       0.03681  0

MOTIF JC_0159|STB3(0.049) JC_0159|STB3(0.049)
letter-probability matrix: alength= 4 w= 17 nsites= 20 E= 0
0.098295 0.168506 0.547643 0.185557
0.166333 0.173347 0.202405 0.457916
0.182548 0.416249 0.057172 0.344032
0.194389 0.37976  0.107214 0.318637
0.508016 0.059118 0.189379 0.243487
0.547548 0.12012  0.151151 0.181181
0.777555 0.03507  0.071142 0.116232
0.499499 0.027027 0.033033 0.44044 
0.099198 0.011022 0.002004 0.887776
0.053106 0.00501  0.001002 0.940882
0.01002  0.004008 0.002004 0.983968
0.013026 0       0.01503  0.971944
0       0.064064 0.02002  0.915916
0.003003 0.990991 0.002002 0.004004
0.965966 0.007007 0.025025 0.002002
0.150301 0.588176 0.084168 0.177355
0.129129 0.12012  0.137137 0.613614

MOTIF JC_0160|PRDM4(0.281) JC_0160|PRDM4(0.281)
letter-probability matrix: alength= 4 w= 8 nsites= 20 E= 0
0.204135  0.107489  0.102036  0.58634  
0.0951625 0.0088905 0.85934   0.036607 
0.9469005 0.00765   0.0320105 0.013439 
0.8823975 0.03005   0.0759055 0.011647 
0.974776  0.0056515 0.009442  0.010131 
0.0044395 0.9660525 0.007581  0.021927 
0.637327  0.0890995 0.176343  0.0972305
0.1356135 0.146778  0.5732425 0.144366

MOTIF JC_0161|ERF069(0.129) JC_0161|ERF069(0.129)
letter-probability matrix: alength= 4 w= 6 nsites= 20 E= 0
0.265912   0.11153667 0.5155235  0.10702767
0.013843   0.87378683 0.021671   0.09069917
0.05533433 0.04687617 0.81315333 0.08463617
0.02516167 0.09139717 0.859431   0.02401017
0.013168   0.934663   0.01366833 0.03850067
0.15778167 0.10651533 0.509313   0.22638983

MOTIF JC_0162|TFDP1(0.265) JC_0162|TFDP1(0.265)
letter-probability matrix: alength= 4 w= 8 nsites= 20 E= 0
0.08379875 0.31892775 0.53728125 0.05999225
0.0584085  0.02041825 0.91638625 0.00478725
0.0326135  0.93451675 0.007975   0.02489475
0.018356   0.06990625 0.903756   0.00798175
0.00703725 0.05552275 0.931535   0.005905  
0.063165   0.1150195  0.81096725 0.010848  
0.7147185  0.03197125 0.21798625 0.035324  
0.524217   0.1582235  0.1799905  0.13756875

MOTIF JC_0163|SUT2(0.153) JC_0163|SUT2(0.153)
letter-probability matrix: alength= 4 w= 10 nsites= 20 E= 0
0.523046 0.08517  0.287575 0.104208
0.941884 0.006012 0.012024 0.04008 
0.972946 0       0.011022 0.016032
0       0.710421 0.287575 0.002004
0.001002 0.016032 0       0.982966
0.002006 0.994985 0.001003 0.002006
0.001002 0.985972 0.012024 0.001002
0.002004 0.001002 0.99499  0.002004
0.791374 0.016048 0.168506 0.024072
0.524574 0.080241 0.257773 0.137412

MOTIF JC_0164|SWI4(0.000) JC_0164|SWI4(0.000)
letter-probability matrix: alength= 4 w= 8 nsites= 20 E= 0
0.62     0.08     0.15     0.15    
0       1       0       0      
0.15     0       0.85     0      
0       1       0       0      
0       0       1       0      
1       0       0       0      
0.94     0.02     0.02     0.02    
0.613861 0.079208 0.079208 0.227723

MOTIF JC_0165|TBF1(0.143) JC_0165|TBF1(0.143)
letter-probability matrix: alength= 4 w= 8 nsites= 20 E= 0
6.6372275e-01 5.7004250e-02 4.5834750e-02 2.3343850e-01
6.3424200e-01 3.3500000e-02 2.9384150e-01 3.8416750e-02
1.7285825e-01 8.1544125e-01 5.4752500e-03 6.2252500e-03
7.7500000e-03 9.8925000e-01 2.5000000e-04 2.7500000e-03
1.0250000e-02 9.8158325e-01 7.1667500e-03 1.0000000e-03
2.9167500e-03 4.4167500e-03 0.0000000e+00 9.9266675e-01
8.9551950e-01 2.8194000e-02 4.8923750e-02 2.7362750e-02
6.0259675e-01 8.0446500e-02 2.4670850e-01 7.0248500e-02

MOTIF JC_0166|TBS1(0.000) JC_0166|TBS1(0.000)
letter-probability matrix: alength= 4 w= 8 nsites= 20 E= 0
0.12     0.78     0.05     0.05    
0.030303 0.030303 0.909091 0.030303
0.019802 0.019802 0.940594 0.019802
0.757576 0.080808 0.080808 0.080808
0.20202  0.131313 0.131313 0.535354
0       1       0       0      
0       1       0       0      
0.080808 0.080808 0.757576 0.080808

MOTIF JC_0167|THI2(0.000) JC_0167|THI2(0.000)
letter-probability matrix: alength= 4 w= 15 nsites= 20 E= 0
0.081423 0       0.918577 0      
0       0       1       0      
0.517504 0.436073 0       0.046423
1       0       0       0      
1       0       0       0      
0       0.809486 0       0.190514
0       0.402819 0       0.597181
0.053343 0.450038 0.429001 0.067618
0.346519 0       0       0.653481
0.728063 0       0       0.271937
1       0       0       0      
0       0       1       0      
1       0       0       0      
0.643196 0       0.356804 0      
0.100311 0.830482 0.069207 0

MOTIF JC_0168|UPC2(0.343) JC_0168|UPC2(0.343)
letter-probability matrix: alength= 4 w= 8 nsites= 20 E= 0
0.29798   0.0151515 0.641414  0.0454545
0.19      0        0.0408165 0.7691835
0.914966  0.085034  0        0       
0        1        0        0       
0.005     0        0.995     0       
0.910891  0.0247525 0.0445545 0.019802 
0.125     0.220238  0.529762  0.125    
0.267857  0.125     0.482143  0.125

MOTIF JC_0169|UME6(0.000) JC_0169|UME6(0.000)
letter-probability matrix: alength= 4 w= 13 nsites= 20 E= 0
0.111111 0       0       0.888889
0       0.555556 0.277778 0.166667
0.111111 0       0.888889 0      
0       0       1       0      
0       1       0       0      
0       0       1       0      
0       0       1       0      
0       0.944444 0       0.055556
0.055556 0       0       0.944444
1       0       0       0      
0.555556 0.055556 0       0.388889
0.388889 0.111111 0.055556 0.444444
0.111111 0       0.055556 0.833333

MOTIF JC_0170|XBP1(0.014) JC_0170|XBP1(0.014)
letter-probability matrix: alength= 4 w= 6 nsites= 20 E= 0
0.118812 0.50495  0.069307 0.306931
0       0       0       1      
0       1       0       0      
0       0       1       0      
1       0       0       0      
0.39604  0.079208 0.49505  0.029703

MOTIF JC_0171|GMEB2(0.120) JC_0171|GMEB2(0.120)
letter-probability matrix: alength= 4 w= 8 nsites= 20 E= 0
0.052285   0.05077925 0.17589275 0.721043  
0.019278   0.0191035  0.13229675 0.82932175
0.84605775 0.0025     0.15144225 0        
0         0.99338475 0.00411525 0.0025    
0.0025     0         0.97438475 0.02311525
0.005      0.150193   0.0075     0.837307  
0.55576175 0.1921555  0.0643455  0.18773725
0.5087785  0.2336165  0.132517   0.125088

MOTIF JC_0172|YAP5(0.000) JC_0172|YAP5(0.000)
letter-probability matrix: alength= 4 w= 6 nsites= 20 E= 0
0.782051 0       0       0.217949
0.649215 0       0.350785 0      
0.387387 0       0.612613 0      
0       0.939502 0       0.060498
1       0       0       0      
0.121795 0       0       0.878205

MOTIF JC_0173|YPR013C(0.150) JC_0173|YPR013C(0.150)
letter-probability matrix: alength= 4 w= 9 nsites= 20 E= 0
6.357150e-02 5.560665e-01 6.407250e-02 3.162890e-01
2.004000e-03 2.004000e-03 9.949900e-01 1.002000e-03
4.600100e-02 1.380080e-01 1.501500e-03 8.144895e-01
8.074850e-01 1.335070e-01 1.503000e-03 5.750500e-02
6.428860e-01 5.010000e-04 3.546090e-01 2.004000e-03
9.939880e-01 1.002000e-03 2.004000e-03 3.006000e-03
2.505000e-03 1.002000e-03 1.002000e-03 9.954910e-01
2.006000e-03 9.929790e-01 5.015000e-04 4.513500e-03
3.431630e-01 4.377880e-01 1.125275e-01 1.065215e-01

MOTIF JC_0174|ZAP1(0.000) JC_0174|ZAP1(0.000)
letter-probability matrix: alength= 4 w= 15 nsites= 20 E= 0
1       0       0       0      
0       1       0       0      
0       1       0       0      
0       0.47549  0       0.52451 
0       0       0       1      
0.532338 0.383085 0.084577 0      
1       0       0       0      
0.61658  0.088083 0.295337 0      
0       0       1       0      
0       0       1       0      
0       0       0       1      
0.098592 0.455399 0.173709 0.2723  
0.643243 0       0.308108 0.048649
0.052632 0.099415 0       0.847953
0.188525 0       0.811475 0

MOTIF JC_0175|btd(0.310) JC_0175|btd(0.310)
letter-probability matrix: alength= 4 w= 9 nsites= 20 E= 0
2.618815e-01 1.373910e-01 5.538015e-01 4.692600e-02
1.371210e-01 8.505600e-02 5.756180e-01 2.022050e-01
3.346550e-02 4.398000e-03 9.616090e-01 5.280000e-04
4.400000e-05 1.578850e-02 9.817485e-01 2.419000e-03
4.840000e-04 8.800000e-05 9.989445e-01 4.840000e-04
3.333350e-02 9.666665e-01 0.000000e+00 0.000000e+00
0.000000e+00 4.400000e-05 9.999560e-01 0.000000e+00
1.320000e-04 1.464500e-02 8.144665e-01 1.707565e-01
2.503960e-01 2.044850e-02 6.607295e-01 6.842550e-02

MOTIF JC_0176|FOXC2(0.237) JC_0176|FOXC2(0.237)
letter-probability matrix: alength= 4 w= 10 nsites= 20 E= 0
2.63200000e-02 1.20332857e-02 2.07185714e-03 9.59575000e-01
3.30487571e-01 3.85857143e-03 6.63936429e-01 1.71714286e-03
7.58500000e-03 4.49114286e-03 2.07614286e-03 9.85847857e-01
8.73757143e-03 9.41000000e-04 1.37528571e-02 9.76568571e-01
2.70957143e-03 2.38328571e-03 1.58853857e-01 8.36053286e-01
7.04318143e-01 6.33557143e-03 2.56630143e-01 3.27161429e-02
2.47382857e-02 6.58698143e-01 1.87134286e-02 2.97850143e-01
3.60270857e-01 1.14085143e-01 8.80641429e-02 4.37579857e-01
3.13648571e-02 2.37478714e-01 3.33890000e-02 6.97767571e-01
6.22009286e-01 8.93028571e-03 3.53774286e-02 3.33683000e-01

MOTIF JC_0177|BHLH104(0.289) JC_0177|BHLH104(0.289)
letter-probability matrix: alength= 4 w= 10 nsites= 20 E= 0
0.045848  0.0246984 0.9037332 0.0257206
0.194009  0.1672046 0.5859152 0.052871 
0.0071894 0.9788498 0.0065074 0.0074536
0.9211664 0.0068276 0.0661238 0.0058824
0.0078856 0.9703894 0.0090074 0.012718 
0.0131458 0.0091144 0.9698756 0.0078644
0.006203  0.0664632 0.0066142 0.9207196
0.0073466 0.0066146 0.9789566 0.0070824
0.0534886 0.6325202 0.1611308 0.1528604
0.0252824 0.9114268 0.0230482 0.0402428

MOTIF JC_0178|hkb(0.398) JC_0178|hkb(0.398)
letter-probability matrix: alength= 4 w= 13 nsites= 20 E= 0
5.239245e-01 1.612905e-01 1.565860e-01 1.581990e-01
5.173075e-01 1.353845e-01 1.923075e-01 1.550000e-01
4.676965e-01 1.257330e-01 2.808380e-01 1.257330e-01
4.906300e-02 0.000000e+00 6.676835e-01 2.832535e-01
1.295020e-01 0.000000e+00 8.702165e-01 2.815000e-04
0.000000e+00 0.000000e+00 9.986420e-01 1.358000e-03
2.183500e-03 0.000000e+00 9.978165e-01 0.000000e+00
1.469000e-03 9.942865e-01 3.265000e-04 3.917500e-03
1.100500e-03 2.568000e-03 9.963315e-01 0.000000e+00
0.000000e+00 2.296500e-03 4.687500e-02 9.508285e-01
2.871950e-02 9.415000e-04 9.194030e-01 5.093550e-02
4.072990e-01 6.524100e-02 3.235235e-01 2.039365e-01
1.294835e-01 4.768235e-01 1.250000e-01 2.686930e-01

MOTIF JC_0179|kni(0.000) JC_0179|kni(0.000)
letter-probability matrix: alength= 4 w= 12 nsites= 20 E= 0
0.730769 0.038462 0.076923 0.153846
0.961538 0.038462 0       0      
0.615385 0       0       0.384615
0.192308 0.346154 0.230769 0.230769
0       0.153846 0.038462 0.807692
0.807692 0       0.192308 0      
0       0       1       0      
0.653846 0       0.307692 0.038462
0.038462 0.115385 0.692308 0.153846
0       1       0       0      
0.961538 0       0.038462 0      
0.192308 0.461538 0.269231 0.076923

MOTIF JC_0180|POU5F1B(0.039) JC_0180|POU5F1B(0.039)
letter-probability matrix: alength= 4 w= 9 nsites= 20 E= 0
0.12696573 0.09758609 0.04658827 0.72886   
0.97963109 0.00445355 0.00859955 0.00731582
0.012682   0.018458   0.01373455 0.95512564
0.01673527 0.00543955 0.90559782 0.07222727
0.02713982 0.72607036 0.05648227 0.19030745
0.70392464 0.00304936 0.00371882 0.28930709
0.88115682 0.01545155 0.04209045 0.06130118
0.97353436 0.00545627 0.006287   0.01472255
0.09419336 0.03950591 0.04290445 0.82339627

MOTIF JC_0181|OSR1(0.114) JC_0181|OSR1(0.114)
letter-probability matrix: alength= 4 w= 10 nsites= 20 E= 0
4.103275e-01 3.212675e-01 5.572600e-02 2.126790e-01
7.145905e-01 2.059615e-01 4.771550e-02 3.173250e-02
2.409500e-03 9.576305e-01 3.373500e-02 6.225000e-03
6.846780e-01 5.105000e-04 3.148110e-01 0.000000e+00
0.000000e+00 0.000000e+00 9.989795e-01 1.020500e-03
4.069650e-02 3.483000e-03 7.607500e-03 9.482125e-01
9.896855e-01 0.000000e+00 9.914000e-03 4.005000e-04
1.833500e-03 0.000000e+00 9.981665e-01 0.000000e+00
1.520500e-03 9.373880e-01 2.101950e-02 4.007150e-02
5.551125e-01 1.733130e-01 1.664625e-01 1.051125e-01

MOTIF JC_0182|ZIC4(0.145) JC_0182|ZIC4(0.145)
letter-probability matrix: alength= 4 w= 14 nsites= 20 E= 0
3.834100e-02 1.135412e-01 6.426194e-01 2.054986e-01
6.564288e-01 1.700158e-01 1.726372e-01 9.182000e-04
4.445200e-02 9.303234e-01 3.505400e-03 2.171920e-02
3.939660e-02 9.092062e-01 2.287260e-02 2.852460e-02
8.041480e-02 8.392542e-01 2.917120e-02 5.116000e-02
5.790000e-04 9.992704e-01 2.720000e-05 1.234000e-04
9.204200e-03 9.898896e-01 8.600000e-05 8.204000e-04
1.688400e-03 7.232822e-01 3.604000e-04 2.746688e-01
1.299724e-01 6.770800e-03 8.479446e-01 1.531240e-02
5.178800e-03 7.583016e-01 4.622760e-02 1.902918e-01
1.011492e-01 9.247400e-02 1.919100e-01 6.144670e-01
3.708860e-02 8.762000e-04 9.569456e-01 5.090000e-03
1.721714e-01 3.183242e-01 1.192226e-01 3.902814e-01
5.547500e-02 8.312760e-02 7.181748e-01 1.432226e-01

MOTIF JC_0183|WRKY71(0.050) JC_0183|WRKY71(0.050)
letter-probability matrix: alength= 4 w= 11 nsites= 20 E= 0
5.3909040e-01 1.8221880e-01 1.2783195e-01 1.5085890e-01
7.1096740e-01 6.4239950e-02 9.4674550e-02 1.3011800e-01
7.8397715e-01 4.1572000e-02 4.8929600e-02 1.2552140e-01
8.8203245e-01 2.6044000e-03 1.0756790e-01 7.7953500e-03
1.7994500e-03 0.0000000e+00 9.9777415e-01 4.2640000e-04
1.6665000e-04 1.9669950e-02 9.8895000e-04 9.7917450e-01
5.2315000e-04 9.9444515e-01 4.7885000e-04 4.5528500e-03
9.9775920e-01 8.4200000e-05 7.8740000e-04 1.3692000e-03
9.7973385e-01 4.2368000e-03 5.8188000e-03 1.0210550e-02
2.1716530e-01 6.9221055e-01 3.5840700e-02 5.4783400e-02
1.5469910e-01 1.2158510e-01 5.4641435e-01 1.7730150e-01

MOTIF JC_0184|ttk(0.000) JC_0184|ttk(0.000)
letter-probability matrix: alength= 4 w= 9 nsites= 20 E= 0
0.454545 0.363636 0.136364 0.045455
1       0       0       0      
0       0       1       0      
0       0       1       0      
1       0       0       0      
0       0.227273 0       0.772727
0.954545 0       0       0.045455
1       0       0       0      
0.045455 0.227273 0.136364 0.590909

MOTIF JC_0185|Zfx(0.131) JC_0185|Zfx(0.131)
letter-probability matrix: alength= 4 w= 11 nsites= 20 E= 0
0.190377 0.3159   0.416318 0.077406
0.150313 0.102296 0.620042 0.127349
0.02079  0.617464 0.299376 0.06237 
0.012474 0.75052  0.004158 0.232848
0.06237  0.257796 0.380457 0.299376
0.397089 0.318087 0.253638 0.031185
0.016632 0.004158 0.977131 0.002079
0       0.006237 0.991684 0.002079
0       1       0       0      
0       0.997921 0       0.002079
0       0.002079 0       0.997921

MOTIF JC_0186|DUXA(0.081) JC_0186|DUXA(0.081)
letter-probability matrix: alength= 4 w= 11 nsites= 20 E= 0
1.684540e-01 1.189540e-01 4.642450e-02 6.661675e-01
8.017440e-01 2.425000e-03 1.900120e-01 5.819500e-03
9.893820e-01 2.896000e-03 5.309000e-03 2.413000e-03
1.217325e-01 3.072560e-01 7.521200e-02 4.958000e-01
5.917000e-03 4.088785e-01 1.603350e-01 4.248695e-01
7.682000e-03 2.974200e-01 1.189045e-01 5.759935e-01
9.066760e-01 6.238050e-02 2.063200e-02 1.031150e-02
9.884395e-01 3.372000e-03 4.817000e-03 3.372000e-03
0.000000e+00 4.900000e-04 2.451000e-03 9.970590e-01
0.000000e+00 9.400820e-01 1.333500e-03 5.858450e-02
8.693125e-01 1.221550e-02 2.190400e-02 9.656750e-02

MOTIF JC_0187|FOXH1(0.039) JC_0187|FOXH1(0.039)
letter-probability matrix: alength= 4 w= 9 nsites= 20 E= 0
0.1185   0.39715  0.384362 0.099988
1       0       0       0      
0.919133 0       0.027889 0.052978
0       0       0       1      
0.289124 0.703081 0       0.007794
0.172208 0.827792 0       0      
1       0       0       0      
0       1       0       0      
0.869322 0       0       0.130678

MOTIF JC_0188|Gfi1b(0.144) JC_0188|Gfi1b(0.144)
letter-probability matrix: alength= 4 w= 11 nsites= 20 E= 0
6.311845e-01 2.898705e-01 4.276250e-02 3.618200e-02
9.999670e-01 3.300000e-05 0.000000e+00 0.000000e+00
9.994155e-01 0.000000e+00 5.680000e-04 1.650000e-05
0.000000e+00 9.596800e-02 7.950000e-03 8.960820e-01
2.485000e-04 9.995855e-01 0.000000e+00 1.660000e-04
7.674640e-01 5.962500e-03 0.000000e+00 2.265735e-01
3.021400e-02 7.997965e-01 1.699890e-01 0.000000e+00
4.453690e-01 8.955000e-04 1.387555e-01 4.149795e-01
5.322950e-02 4.579500e-03 9.201850e-01 2.200600e-02
4.489700e-02 8.144270e-01 2.157850e-02 1.190975e-01
4.873000e-01 2.095340e-01 1.045630e-01 1.986040e-01

MOTIF JC_0189|FOSL2--JUNB(var.2)(0.107) JC_0189|FOSL2--JUNB(var.2)(0.107)
letter-probability matrix: alength= 4 w= 10 nsites= 20 E= 0
0.62080781 0.12848133 0.22032211 0.03038863
0.01156033 0.0164803  0.00873963 0.96321967
0.012934   0.01957944 0.8807307  0.08675585
0.95737319 0.00939422 0.01842419 0.01480844
0.01159293 0.80789804 0.04904122 0.13146774
0.05116652 0.017495   0.92075389 0.01058448
0.0267357  0.03940215 0.00959263 0.92426941
0.14472985 0.79900078 0.04091767 0.01535163
0.93605678 0.01113622 0.03438915 0.01841781
0.05771433 0.34216426 0.10627019 0.49385122

MOTIF JC_0190|KLF11(0.157) JC_0190|KLF11(0.157)
letter-probability matrix: alength= 4 w= 11 nsites= 20 E= 0
0.30774787 0.10419713 0.54015653 0.0478984 
0.157124   0.74186973 0.04272607 0.05828033
0.0428706  0.89442227 0.0159358  0.0467714 
0.7776764  0.16611207 0.0477226  0.0084888 
0.01082593 0.97826847 0.00244847 0.00845707
0.24826853 0.0260828  0.68058933 0.0450592 
0.00377567 0.98835627 0.00519987 0.00266827
0.0098278  0.97793153 0.00861513 0.00362553
0.00490867 0.9328812  0.0046268  0.0575832 
0.44828953 0.380803   0.01846053 0.1524468 
0.10992607 0.56763293 0.09856173 0.22387927

MOTIF JC_0191|Nr1h3--Rxra(0.072) JC_0191|Nr1h3--Rxra(0.072)
letter-probability matrix: alength= 4 w= 16 nsites= 20 E= 0
0       0.039401 0.022065 0.938534
0.110323 0.023641 0.858156 0.00788 
0.58156  0.191489 0.107959 0.118991
0.193853 0.765169 0       0.040977
0.045705 0.851064 0.002364 0.100867
0.061466 0.246651 0.100867 0.591017
0.282112 0.250591 0.270292 0.197006
0.29472  0.202522 0.264775 0.237983
0.62569  0       0.252955 0.121355
0.21907  0.014972 0.711584 0.054374
0.060678 0       0.003152 0.93617 
0.440504 0.060678 0.34673  0.152088
0.70922  0.13948  0.1513   0      
0.200946 0.758077 0.01576  0.025217
0.092199 0.819543 0       0.088258
0.008668 0.395587 0.033097 0.562648

MOTIF JC_0192|MEF2A(0.246) JC_0192|MEF2A(0.246)
letter-probability matrix: alength= 4 w= 11 nsites= 20 E= 0
0.07652625 0.8229     0.02440425 0.0761695 
0.0098275  0.160391   0.0036505  0.826131  
0.87339625 0.04498575 0.02495    0.056668  
0.6345905  0.00769375 0.03679675 0.320919  
0.8892265  0.00233275 0.01844775 0.08999225
0.94442625 0.00380075 0.00418875 0.0475845 
0.9663855  0.002761   0.00361975 0.027234  
0.01315925 0.01241525 0.00332575 0.97109975
0.98660125 0.001011   0.01047975 0.001908  
0.10495775 0.03211925 0.837058   0.02586475
0.42110575 0.39995275 0.0508755  0.12806625

MOTIF JC_0193|BACH1(0.087) JC_0193|BACH1(0.087)
letter-probability matrix: alength= 4 w= 11 nsites= 20 E= 0
0.56737917 0.16467333 0.24280583 0.02514117
0.009851   0.00962233 0.00510417 0.97542267
0.005453   0.00634467 0.958704   0.02949833
0.9783785  0.00804283 0.00649333 0.00708567
0.02234483 0.79620083 0.14620333 0.03525117
0.06412433 0.01134717 0.01942633 0.90510183
0.0556795  0.88740067 0.0230795  0.03383983
0.90928733 0.0075175  0.044122   0.03907333
0.01461733 0.018356   0.91609983 0.05092717
0.01853383 0.93598517 0.02927483 0.01620617
0.74470433 0.08635733 0.07000567 0.0989325

MOTIF JC_0194|ESRRA(0.133) JC_0194|ESRRA(0.133)
letter-probability matrix: alength= 4 w= 9 nsites= 20 E= 0
0.0917186 0.224255  0.074504  0.609523 
0.0213906 0.8184516 0.1410558 0.0191016
0.9639604 0.0044906 0.0249748 0.0065744
0.968504  0.0091238 0.013932  0.00844  
0.0087758 0.0029362 0.9763286 0.0119592
0.0018298 0.001807  0.9935718 0.0027914
0.0595154 0.1273902 0.0359496 0.7771448
0.0053344 0.91072   0.0194842 0.0644614
0.8620662 0.0121446 0.0948364 0.0309528

MOTIF JC_0195|NRF1(0.000) JC_0195|NRF1(0.000)
letter-probability matrix: alength= 4 w= 11 nsites= 20 E= 0
0.13019  0.081099 0.788711 0      
0.134732 0.865268 0       0      
0.042388 0.040874 0.916739 0      
0       0.868512 0.101211 0.030277
0.327422 0.402682 0.202206 0.06769 
0       0.087154 0.114187 0.798659
0       0       1       0      
0       0.938149 0       0.061851
0       0.075476 0.924524 0      
0.016003 0.983997 0       0      
0.48551  0.173875 0.340614 0

MOTIF JC_0196|SMAD2--SMAD3--SMAD4(0.043) JC_0196|SMAD2--SMAD3--SMAD4(0.043)
letter-probability matrix: alength= 4 w= 12 nsites= 20 E= 0
0.21802  0.083426 0.03782  0.660734
0.015573 0.008899 0.975528 0      
0.036707 0.050056 0.114572 0.798665
0       1       0       0      
0       0       0       1      
0.117909 0.256952 0.599555 0.025584
0.234705 0.139043 0.311457 0.314794
0       0.996663 0.003337 0      
0.850945 0.021135 0.020022 0.107898
0.03337  0.818687 0.147942 0      
0.130145 0.648498 0.05228  0.169077
0.122358 0.238042 0.038932 0.600667

MOTIF JC_0197|SOX4(0.087) JC_0197|SOX4(0.087)
letter-probability matrix: alength= 4 w= 9 nsites= 20 E= 0
3.6597000e-02 5.1622975e-01 2.0679325e-01 2.4038025e-01
5.5085000e-03 8.6120075e-01 3.9530000e-03 1.2933775e-01
2.8100025e-01 2.9352500e-03 6.3395000e-03 7.0972475e-01
4.7445000e-03 2.9242500e-03 3.6742500e-03 9.8865700e-01
1.4597500e-03 1.1200000e-03 8.9625000e-04 9.9652400e-01
7.7857500e-03 2.0391250e-02 9.7145800e-01 3.6500000e-04
3.4437500e-03 3.6500000e-04 4.8650000e-04 9.9570450e-01
4.2127750e-02 2.9523975e-01 1.0738075e-01 5.5525125e-01
1.0901225e-01 3.9386025e-01 7.1600750e-02 4.2552650e-01

MOTIF JC_0198|Stat5b(0.246) JC_0198|Stat5b(0.246)
letter-probability matrix: alength= 4 w= 9 nsites= 20 E= 0
0.00867214 0.02195957 0.00338271 0.96598557
0.02693614 0.01094571 0.07320286 0.888915  
0.05417629 0.93433729 0.003568   0.00791814
0.04548443 0.36398443 0.01163886 0.57889229
0.26976829 0.048621   0.38846757 0.293143  
0.16375757 0.020061   0.80753014 0.00865171
0.03939029 0.00228886 0.94534543 0.01297529
0.95810057 0.00631714 0.02604157 0.00954057
0.961046   0.01059829 0.01577857 0.012577

MOTIF JC_0199|Stat6(0.123) JC_0199|Stat6(0.123)
letter-probability matrix: alength= 4 w= 10 nsites= 20 E= 0
0       0       0       1      
0.007019 0       0       0.992981
0.065875 0.907127 0       0.026998
0.037797 0.650108 0       0.312095
0.358531 0.011339 0.118251 0.511879
0.177106 0.288337 0.484881 0.049676
0.62257  0.00162  0.224622 0.151188
0.014039 0       0.969762 0.016199
1       0       0       0      
0.99838  0       0.00162  0

MOTIF JC_0200|MYOG(0.115) JC_0200|MYOG(0.115)
letter-probability matrix: alength= 4 w= 8 nsites= 20 E= 0
0.40534433 0.120425   0.41921489 0.055016  
0.00291422 0.99162478 0.00317833 0.00228278
0.97616178 0.00599489 0.00505667 0.01278667
0.00485644 0.040516   0.90739278 0.04723456
0.05707722 0.86893578 0.06881133 0.00517544
0.01953011 0.005927   0.00736944 0.96717356
0.00577656 0.00301256 0.98383978 0.00737133
0.061017   0.41357078 0.175083   0.35032889

MOTIF JC_0201|TCF7L2(0.209) JC_0201|TCF7L2(0.209)
letter-probability matrix: alength= 4 w= 11 nsites= 20 E= 0
0.5384275  0.128099   0.22268975 0.110784  
0.77523575 0.03859025 0.0903575  0.095817  
0.03907975 0.30144175 0.5924075  0.06707075
0.751669   0.0332     0.03198025 0.18315075
0.01469525 0.0113625  0.0139815  0.959961  
0.028334   0.90561875 0.06036575 0.00568125
0.98555175 0.0044705  0.002577   0.007401  
0.979918   0.0053305  0.009716   0.00503525
0.98262725 0.001117   0.01078225 0.0054735 
0.0280385  0.0239825  0.936552   0.01142725
0.2101895  0.152076   0.5311985  0.10653575

MOTIF JC_0202|ZBTB33(0.063) JC_0202|ZBTB33(0.063)
letter-probability matrix: alength= 4 w= 13 nsites= 20 E= 0
0.008511 0.093617 0.04539  0.852482
0.039716 0.934752 0.015603 0.009929
0.014184 0.126241 0.007092 0.852482
0       1       0       0      
0.049645 0       0.946099 0.004255
0.002837 0.947518 0       0.049645
0       0       1       0      
0.653901 0.113475 0.167376 0.065248
0.011348 0.080851 0.638298 0.269504
0.590071 0.133333 0.2      0.076596
0.120567 0.329078 0.192908 0.357447
0.02695  0.465248 0.060993 0.446809
0.112057 0.205674 0.15461  0.52766

MOTIF JC_0203|GATA1--TAL1(0.023) JC_0203|GATA1--TAL1(0.023)
letter-probability matrix: alength= 4 w= 17 nsites= 20 E= 0
0.041574 0.162866 0.032089 0.763471
0.064178 0       0       0.935822
1       0       0       0      
0       0       0       1      
0       1       0       0      
0.413522 0.012714 0.0111   0.562664
0.132795 0.268618 0.446821 0.151766
0.194349 0.245005 0.25106  0.309586
0.240363 0.227447 0.306761 0.225429
0.358829 0.228052 0.199798 0.21332 
0.209485 0.249647 0.34551  0.195358
0.272856 0.230474 0.295863 0.200807
0.380424 0.208476 0.165489 0.24561 
0.278708 0.249647 0.380222 0.091423
0.0222   0.973158 0.004642 0      
0.940262 0       0       0.059738
0.032291 0.179617 0.715237 0.072856

MOTIF JC_0204|YY1(0.101) JC_0204|YY1(0.101)
letter-probability matrix: alength= 4 w= 12 nsites= 20 E= 0
1.724030e-01 6.023705e-01 1.123570e-01 1.128695e-01
9.452380e-01 9.132500e-03 3.516600e-02 1.046400e-02
9.132260e-01 2.231400e-02 3.837850e-02 2.608200e-02
4.078935e-01 1.238305e-01 4.194780e-01 4.879800e-02
9.920090e-01 1.997500e-03 3.710000e-03 2.283000e-03
1.712500e-03 4.546500e-03 1.997500e-03 9.917435e-01
2.194000e-03 1.427000e-03 9.960935e-01 2.855000e-04
8.041000e-03 8.276500e-03 9.482945e-01 3.538800e-02
6.546400e-02 8.790575e-01 4.647000e-03 5.083150e-02
7.243850e-02 1.503130e-01 2.855415e-01 4.917070e-01
8.608500e-02 1.412035e-01 6.787375e-01 9.397350e-02
1.285475e-01 7.114845e-01 4.952300e-02 1.104450e-01

MOTIF JC_0205|cnc--maf-S(0.021) JC_0205|cnc--maf-S(0.021)
letter-probability matrix: alength= 4 w= 14 nsites= 20 E= 0
0.7173   0.042194 0.240506 0      
0       0       0       1      
0       0       1       0      
0.85865  0.097046 0.044304 0      
0       0.616034 0.168776 0.21519 
0.168776 0       0.35654  0.474684
0.164557 0.453586 0.189873 0.191983
0.28692  0.06962  0.343882 0.299578
0.050633 0       0.890295 0.059072
0       1       0       0      
0.776371 0       0.223629 0      
0.280591 0.270042 0.208861 0.240506
0.466245 0.132911 0       0.400844
0.451477 0.025316 0       0.523207

MOTIF JC_0206|ZNF652(0.247) JC_0206|ZNF652(0.247)
letter-probability matrix: alength= 4 w= 10 nsites= 20 E= 0
0.116914  0.11462   0.1332445 0.6352215
0.0681565 0.157204  0.036852  0.7377875
0.950648  0.010062  0.0110725 0.028217 
0.894158  0.090688  0.0062635 0.0088905
0.010144  0.933891  0.004405  0.0515605
0.015437  0.6270065 0.0042835 0.3532735
0.0216195 0.9444355 0.0231555 0.0107895
0.016326  0.104603  0.0035965 0.8754745
0.010749  0.01281   0.0150325 0.961408 
0.0751235 0.133711  0.085913  0.705253

MOTIF JC_0207|su(Hw)(0.000) JC_0207|su(Hw)(0.000)
letter-probability matrix: alength= 4 w= 21 nsites= 20 E= 0
0.070931 0.239181 0.59278  0.097108
0.051298 0.868904 0.007389 0.072409
0.164239 0.633523 0.048765 0.153473
0.180494 0.312434 0.206249 0.300823
0.584125 0.123707 0.195271 0.096897
0.725776 0.04391  0.111674 0.11864 
0.890226 0.019633 0.062276 0.027866
0.82415  0.004011 0.066709 0.10513 
0.086553 0.049609 0.79354  0.070298
0.003589 0.093097 0.020266 0.883048
0.902681 0.004433 0.020055 0.072831
0.001478 0.002322 0.240659 0.755541
0.04201  0.001056 0.955457 0.001478
0.024488 0.969812 0.001267 0.004433
0.595525 0.086764 0.001689 0.316023
0.716065 0.062487 0.150517 0.070931
0.110407 0.512983 0.040321 0.336289
0.535149 0.074731 0.297446 0.092675
0.383154 0.271058 0.16255  0.183238
0.470973 0.094364 0.072831 0.361832
0.421364 0.080008 0.074098 0.42453

MOTIF JC_0208|NR1H4(0.465) JC_0208|NR1H4(0.465)
letter-probability matrix: alength= 4 w= 12 nsites= 20 E= 0
0.216346  0.173077  0.485577  0.125    
0.1490385 0.139423  0.293269  0.418269 
0.1185165 0.082178  0.1158415 0.6834635
0.125019  0.5549315 0.0861385 0.233911 
0.8122045 0.009901  0.156112  0.021782 
0.5723725 0.0806075 0.059682  0.2873385
0.0029705 0.0148515 0.0059405 0.9762375
0.0237625 0.0069305 0.9574255 0.011881 
0.7678025 0.180436  0.0138615 0.0379   
0.2613195 0.7277895 0        0.010891 
0.1128425 0.7453255 0.0059405 0.135891 
0.071287  0.297125  0.080198  0.55139

MOTIF JC_0209|pan(0.000) JC_0209|pan(0.000)
letter-probability matrix: alength= 4 w= 14 nsites= 20 E= 0
0       0       0.478873 0.521127
0       1       0       0      
0       0       1       0      
0       0.28169  0.56338  0.15493 
0.098592 0.605634 0.042254 0.253521
0.15493  0.140845 0.267606 0.43662 
0.098592 0.56338  0       0.338028
0       0.422535 0.211268 0.366197
0       0       0       1      
0       0       0       1      
0       0       0.15493  0.84507 
0.15493  0.126761 0.577465 0.140845
0.478873 0       0.295775 0.225352
0.309859 0       0       0.690141

MOTIF JC_0210|BEAF-32(0.248) JC_0210|BEAF-32(0.248)
letter-probability matrix: alength= 4 w= 8 nsites= 20 E= 0
0.20176883 0.12186717 0.07890617 0.59745833
0.936913   0.00853617 0.0134765  0.04107383
0.0051405  0.010766   0.003123   0.9809705 
0.00361667 0.8813595  0.0028335  0.1121905 
0.0076135  0.00106617 0.9894745  0.00184617
0.97869183 0.00455567 0.01168017 0.00507233
0.008476   0.006127   0.003166   0.98223083
0.525446   0.10605767 0.05789917 0.31059717

MOTIF JC_0211|blmp-1(0.450) JC_0211|blmp-1(0.450)
letter-probability matrix: alength= 4 w= 11 nsites= 20 E= 0
4.445280e-01 9.696700e-02 4.125000e-01 4.600450e-02
6.498980e-01 9.827950e-02 1.832630e-01 6.855950e-02
7.338140e-01 4.352600e-02 2.042875e-01 1.837250e-02
9.595720e-01 3.426500e-03 2.577350e-02 1.122800e-02
1.316345e-01 3.937000e-03 7.822705e-01 8.215800e-02
6.633790e-01 5.126400e-02 8.456200e-02 2.007950e-01
7.290000e-04 2.770500e-03 9.945320e-01 1.968500e-03
9.814085e-01 1.326900e-02 3.281000e-03 2.041500e-03
3.263430e-01 2.114500e-03 6.451840e-01 2.635950e-02
8.295860e-01 6.160700e-02 7.379700e-02 3.501000e-02
3.967055e-01 6.427800e-02 4.823630e-01 5.665300e-02

MOTIF JC_0212|daf-12(0.028) JC_0212|daf-12(0.028)
letter-probability matrix: alength= 4 w= 14 nsites= 20 E= 0
0.141026 0.128205 0.724359 0.00641 
0.455128 0       0.083333 0.461538
0.211538 0       0.788462 0      
0.147436 0.333333 0.038462 0.480769
0       0       1       0      
0       0.333333 0       0.666667
0       0       1       0      
0.096154 0.160256 0.089744 0.653846
0       0.128205 0.621795 0.25    
0.00641  0       0       0.99359 
0       0.00641  0.987179 0.00641 
0       0.50641  0.102564 0.391026
0.205128 0       0.538462 0.25641 
0.108974 0.128205 0.179487 0.583333

MOTIF JC_0213|dpy-27(0.000) JC_0213|dpy-27(0.000)
letter-probability matrix: alength= 4 w= 16 nsites= 20 E= 0
0       0.272727 0.136364 0.590909
0.090909 0.363636 0.363636 0.181818
0.045455 0       0.136364 0.818182
0.045455 0.863636 0       0.090909
0       1       0       0      
0       1       0       0      
0       0       0       1      
0       0       0.636364 0.363636
0.045455 0.863636 0.045455 0.045455
0       0       1       0      
0       0.954545 0       0.045455
0.136364 0.136364 0.590909 0.136364
0.727273 0       0       0.272727
0.363636 0       0.136364 0.5     
0.409091 0       0.272727 0.318182
0.545455 0.045455 0.409091 0

MOTIF JC_0214|efl-1(0.127) JC_0214|efl-1(0.127)
letter-probability matrix: alength= 4 w= 11 nsites= 20 E= 0
0.041704 0.521306 0.404805 0.032185
0.027652 0.009973 0.962375 0      
0.004986 0.993654 0.00136  0      
0       0       1       0      
0       0.56165  0.43835  0      
0.06029  0.284678 0.655032 0      
0.950136 0.024932 0.00816  0.016772
0.911605 0.011786 0.070716 0.005893
0.645512 0.062103 0.080236 0.212149
0.315503 0.097008 0.077516 0.509973
0.144606 0.176337 0.159565 0.519492

MOTIF JC_0215|elt-3(0.000) JC_0215|elt-3(0.000)
letter-probability matrix: alength= 4 w= 8 nsites= 20 E= 0
0       0.149584 0       0.850416
0       0.598338 0.171745 0.229917
0       0       0       1      
0       0       0       1      
1       0       0       0      
0       0       0       1      
0       1       0       0      
1       0       0       0

MOTIF JC_0216|eor-1(0.028) JC_0216|eor-1(0.028)
letter-probability matrix: alength= 4 w= 14 nsites= 20 E= 0
3.64725e-01 1.06145e-01 3.96648e-01 1.32482e-01
7.49401e-01 7.10300e-02 1.33280e-01 4.62890e-02
1.06145e-01 1.59600e-03 8.88268e-01 3.99000e-03
9.62490e-01 7.98000e-04 0.00000e+00 3.67120e-02
7.98080e-02 0.00000e+00 8.98643e-01 2.15480e-02
9.20192e-01 9.57700e-03 5.58660e-02 1.43660e-02
2.09098e-01 4.76457e-01 2.54589e-01 5.98560e-02
3.42378e-01 3.51160e-02 5.53871e-01 6.86350e-02
1.89146e-01 4.36552e-01 3.21628e-01 5.26740e-02
9.44932e-01 3.27210e-02 2.23460e-02 0.00000e+00
5.90580e-02 2.23460e-02 9.18595e-01 0.00000e+00
9.33759e-01 2.39400e-03 5.90580e-02 4.78900e-03
1.61213e-01 2.68156e-01 5.47486e-01 2.31440e-02
7.77334e-01 2.07500e-02 1.46848e-01 5.50680e-02

MOTIF JC_0217|snpc-4(0.000) JC_0217|snpc-4(0.000)
letter-probability matrix: alength= 4 w= 12 nsites= 20 E= 0
0.290323 0.022581 0.564516 0.122581
0.009677 0.109677 0.009677 0.870968
0       0       1       0      
0.006452 0.006452 0       0.987097
0.009677 0.983871 0       0.006452
0.025806 0.03871  0.896774 0.03871 
0.012903 0.006452 0.964516 0.016129
0.03871  0.825806 0.048387 0.087097
0       0.577419 0.096774 0.325806
0.032258 0       0.954839 0.012903
0       0.945161 0.003226 0.051613
0.125806 0.209677 0.119355 0.545161

MOTIF JC_0218|MSC(0.281) JC_0218|MSC(0.281)
letter-probability matrix: alength= 4 w= 10 nsites= 20 E= 0
0.79771083 0.0551305  0.13397767 0.01318117
0.78153567 0.074049   0.08381017 0.060605  
0.0091325  0.9908675  0         0        
0.98649067 0.00216767 0.00256983 0.008772  
0.08782783 0.02759233 0.85682733 0.02775267
0.037076   0.859306   0.04603033 0.0575875 
0.004078   0.001361   0         0.994561  
0.00228317 0.00764533 0.9900715  0        
0.13242483 0.09098617 0.09319217 0.68339683
0.0269015  0.347097   0.026456   0.59954533

MOTIF JC_0219|skn-1(0.042) JC_0219|skn-1(0.042)
letter-probability matrix: alength= 4 w= 14 nsites= 20 E= 0
0.597484 0.13522  0.194969 0.072327
0.745283 0.037736 0.122642 0.09434 
0.657233 0.075472 0.172956 0.09434 
0.842767 0       0.050314 0.106918
0.100629 0.113208 0.081761 0.704403
0       0.053459 0.946541 0      
0.833333 0.110063 0.015723 0.040881
0.062893 0       0       0.937107
0       0       1       0      
1       0       0       0      
0.097484 0.562893 0.069182 0.27044 
0.783019 0       0.08805  0.128931
0.754717 0       0       0.245283
0.437107 0.050314 0.066038 0.446541

MOTIF JC_0220|AGL16(0.267) JC_0220|AGL16(0.267)
letter-probability matrix: alength= 4 w= 16 nsites= 20 E= 0
0.21885643 0.11652386 0.10190914 0.56271043
0.13963829 0.019634   0.04918543 0.79154271
0.343617   0.05713386 0.15333914 0.44590986
0.05904543 0.919392   0.01204086 0.00952157
0.02039114 0.79669614 0.00179129 0.18112129
0.53399029 0.20123129 0.08823143 0.176547  
0.70245186 0.04251171 0.08996857 0.16506786
0.92515014 0.00323029 0.01132114 0.06029829
0.74997929 0.00647286 0.00831386 0.23523414
0.71099929 0.06219786 0.07651229 0.150291  
0.38506071 0.08345629 0.10348543 0.42799757
0.19875086 0         0.795215   0.00603414
0.00167257 0         0.99654429 0.00178314
0.69320857 0.11716729 0.01756786 0.17205643
0.94619029 0.01109971 0.00566571 0.03704414
0.86616586 0.01700743 0.03441529 0.08241143

MOTIF JC_0221|FHY3(0.282) JC_0221|FHY3(0.282)
letter-probability matrix: alength= 4 w= 7 nsites= 20 E= 0
0.017278   0.94141433 0.02235433 0.01895333
0.870553   0.00425533 0.091567   0.03362467
0.002837   0.98552533 0.00141833 0.01021933
0.011299   0.022695   0.96175067 0.00425533
0.00791733 0.89923933 0         0.09284333
0.02096733 0.00285467 0.97135867 0.00481933
0.03222267 0.93022967 0.02780533 0.00974233

MOTIF JC_0222|AGL3(0.408) JC_0222|AGL3(0.408)
letter-probability matrix: alength= 4 w= 14 nsites= 20 E= 0
0.244393   0.10789467 0.12048533 0.52722733
0.260626   0.154462   0.18546233 0.39944933
0.05274867 0.902807   0.011111   0.03333333
0.01274867 0.4772     0.00222233 0.50782933
0.64052967 0.03013433 0.05325067 0.27608533
0.21242533 0.102401   0.04076333 0.64441033
0.42268333 0         0.011111   0.56620567
0.22483667 0.00350867 0         0.77165467
0.35181967 0.03667    0.08044033 0.53107   
0.09874767 0.02022033 0.08507733 0.79595467
0.10882    0         0.88451333 0.00666667
0.01052633 0.01555567 0.90947367 0.06444433
0.32475033 0.187771   0.18522533 0.30225333
0.48292033 0.136584   0.13754733 0.242948

MOTIF JC_0223|ABI3(0.269) JC_0223|ABI3(0.269)
letter-probability matrix: alength= 4 w= 7 nsites= 20 E= 0
0.1135625 0.202351  0.5944045 0.0896815
0.0070535 0.9676795 0.01      0.015267 
0.985     0.005     0.005     0.005    
0.005     0.005     0.005     0.985    
0.0050505 0.0050505 0.9848485 0.0050505
0.03      0.92      0.04      0.01     
0.559035  0.105801  0.2251645 0.11

MOTIF JC_0224|RAP2-3(0.191) JC_0224|RAP2-3(0.191)
letter-probability matrix: alength= 4 w= 7 nsites= 20 E= 0
0.13627881 0.78064325 0.06127175 0.02180619
0.03518637 0.00675088 0.94625319 0.01180963
0.00636438 0.92098738 0.06603844 0.00660988
0.0253175  0.96636869 0.00471375 0.00360019
0.01832863 0.00766394 0.96504919 0.00895819
0.06442669 0.73855469 0.03974856 0.15727012
0.11097087 0.81697006 0.02410931 0.04794969

MOTIF JC_0225|ANT(0.056) JC_0225|ANT(0.056)
letter-probability matrix: alength= 4 w= 19 nsites= 20 E= 0
0.235294 0       0.705882 0.058824
0       0.941176 0       0.058824
0.911765 0       0.058824 0.029412
0       1       0       0      
0.617647 0       0.382353 0      
0.235294 0.176471 0.441176 0.147059
0.441176 0.029412 0.029412 0.5     
0       0.088235 0       0.911765
0.117647 0.735294 0       0.147059
0       1       0       0      
0       0.970588 0       0.029412
0.264706 0.323529 0.382353 0.029412
1       0       0       0      
0.205882 0.029412 0.470588 0.294118
0.088235 0.029412 0.852941 0.029412
0.058824 0.294118 0.088235 0.558824
0.235294 0.176471 0.411765 0.176471
0.352941 0.294118 0.117647 0.235294
0.558824 0.117647 0.088235 0.235294

MOTIF JC_0226|ATHB-51(0.178) JC_0226|ATHB-51(0.178)
letter-probability matrix: alength= 4 w= 9 nsites= 20 E= 0
1.66744500e-01 5.20645667e-01 9.94561667e-02 2.13153667e-01
8.50455500e-01 8.39610000e-02 4.17666667e-03 6.14066667e-02
9.97336000e-01 8.32500000e-04 6.66000000e-04 1.16550000e-03
3.33666667e-04 1.33466667e-03 1.66833333e-04 9.98164833e-01
1.95766500e-01 5.89533333e-02 1.30376667e-02 7.32242500e-01
9.98333333e-01 3.33333333e-04 8.33333333e-04 5.00000000e-04
1.66666667e-03 3.33333333e-04 6.66666667e-04 9.97333333e-01
8.33333333e-04 3.00000000e-03 2.00000000e-03 9.94166667e-01
1.54810167e-01 1.48660000e-02 7.55476500e-01 7.48476667e-02

MOTIF JC_0227|ATHB15(0.558) JC_0227|ATHB15(0.558)
letter-probability matrix: alength= 4 w= 15 nsites= 20 E= 0
1.686440e-01 5.821400e-02 7.595825e-01 1.355950e-02
1.101700e-02 1.975880e-01 0.000000e+00 7.913950e-01
9.197520e-01 8.475000e-04 7.685800e-02 2.542500e-03
1.000000e+00 0.000000e+00 0.000000e+00 0.000000e+00
0.000000e+00 0.000000e+00 0.000000e+00 1.000000e+00
2.288150e-02 6.949150e-02 8.915255e-01 1.610150e-02
1.000000e+00 0.000000e+00 0.000000e+00 0.000000e+00
0.000000e+00 0.000000e+00 0.000000e+00 1.000000e+00
8.474500e-03 0.000000e+00 2.424385e-01 7.490870e-01
7.455670e-01 8.475000e-04 2.468060e-01 6.779500e-03
8.220350e-02 6.909385e-01 7.262100e-02 1.542375e-01
2.720590e-01 1.544120e-01 2.426470e-01 3.308825e-01
2.083335e-01 3.750000e-01 1.250000e-01 2.916665e-01
1.250000e-01 2.750000e-01 3.250000e-01 2.750000e-01
1.250000e-01 4.375000e-01 3.125000e-01 1.250000e-01

MOTIF JC_0228|RAX3(0.331) JC_0228|RAX3(0.331)
letter-probability matrix: alength= 4 w= 12 nsites= 20 E= 0
0.135 0.16  0.685 0.02 
0.41  0.11  0.48  0   
0.09  0.365 0.365 0.18 
0    0    1    0   
0    0    1    0   
0    0    0    1   
0.825 0.04  0.02  0.115
0    0    1    0   
0    0    1    0   
0    0    0    1   
0.09  0    0.87  0.04 
0.04  0.16  0.735 0.065

MOTIF JC_0229|SPL8(0.000) JC_0229|SPL8(0.000)
letter-probability matrix: alength= 4 w= 16 nsites= 20 E= 0
0.366667 0.033333 0.133333 0.466667
0.366667 0       0.2      0.433333
0.3      0.133333 0.2      0.366667
0.333333 0.033333 0.133333 0.5     
0.333333 0.2      0.133333 0.333333
0.1      0.333333 0.066667 0.5     
0       0       1       0      
0       0       0       1      
1       0       0       0      
0       1       0       0      
0.2      0.4      0.033333 0.366667
0.333333 0.233333 0       0.433333
0.166667 0.266667 0.033333 0.533333
0.433333 0.166667 0       0.4     
0.333333 0.1      0       0.566667
0.366667 0.2      0       0.433333

MOTIF JC_0230|CDC5(0.049) JC_0230|CDC5(0.049)
letter-probability matrix: alength= 4 w= 9 nsites= 20 E= 0
0.17     0.26     0.55     0.02    
0       0.92     0.04     0.04    
0.02     0.02     0       0.96    
0.060606 0.858586 0       0.080808
0.919192 0.020202 0.020202 0.040404
0.020202 0       0.939394 0.040404
0.02     0.93     0.05     0      
0.040404 0.040404 0.919192 0      
0.02     0.55     0.27     0.16

MOTIF JC_0231|hlh-30(0.498) JC_0231|hlh-30(0.498)
letter-probability matrix: alength= 4 w= 10 nsites= 20 E= 0
0.5973825 0.1616145 0.157821  0.0831815
0.480923  0.033889  0.4285305 0.0566575
0.194281  0.011553  0.0089625 0.7852035
0.007212  0.974023  0.011063  0.007702 
0.9825655 0.004271  0.003991  0.0091725
0.003361  0.88524   0.1027165 0.0086825
0.058828  0.293166  0.6437345 0.004271 
0.0091025 0.007002  0.003151  0.980745 
0.004411  0.015474  0.9751435 0.0049715
0.969822  0.008262  0.008122  0.0137935

MOTIF JC_0232|ZEB1(0.171) JC_0232|ZEB1(0.171)
letter-probability matrix: alength= 4 w= 7 nsites= 20 E= 0
0.01811779 0.94909321 0.00923593 0.02355293
0.93191643 0.01774179 0.028827   0.021515  
0.00666229 0.90274843 0.06777736 0.022812  
0.01392307 0.93133171 0.03651664 0.01822843
0.01030964 0.01941721 0.0146975  0.95557564
0.013628   0.01316736 0.96215707 0.0110475 
0.07686936 0.39916786 0.11898493 0.40497814

MOTIF JC_0233|Glyma19g26560.1(0.147) JC_0233|Glyma19g26560.1(0.147)
letter-probability matrix: alength= 4 w= 8 nsites= 20 E= 0
0.08948742 0.06199817 0.78869517 0.05981917
0.02285433 0.07549483 0.09427992 0.80737083
0.01268358 0.00169283 0.96056158 0.025062  
0.00337808 0.00238608 0.98695642 0.00727942
0.09556    0.06621033 0.73103325 0.10719642
0.09001142 0.6142265  0.22586825 0.06989375
0.01871517 0.89572933 0.0101295  0.075426  
0.05141958 0.92921617 0.00565592 0.01370825

MOTIF JC_0234|ZAP1(0.044) JC_0234|ZAP1(0.044)
letter-probability matrix: alength= 4 w= 10 nsites= 20 E= 0
0       0       0       1      
0       0       0       1      
0       0       1       0      
1       0       0       0      
0       1       0       0      
0.02     0.94     0.02     0.02    
0.04     0.1      0.8      0.06    
0.64     0.22     0.08     0.06    
0.04     0.14     0.74     0.08    
0.040816 0.571429 0.102041 0.285714

MOTIF JC_0235|LFY(0.000) JC_0235|LFY(0.000)
letter-probability matrix: alength= 4 w= 19 nsites= 20 E= 0
0.083333 0.270833 0.127604 0.518229
0.707447 0.034574 0.045213 0.212766
0.119658 0.160256 0.025641 0.694444
0.035398 0.012389 0.315044 0.637168
0.335106 0       0.654255 0.010638
0.705882 0.133127 0.006192 0.154799
0.026178 0.95288  0       0.020942
0       0.949602 0       0.050398
0.248021 0.005277 0.720317 0.026385
0.083732 0.416268 0.416268 0.083732
0.026385 0.720317 0.005277 0.248021
0.050398 0       0.949602 0      
0.020942 0       0.95288  0.026178
0.154799 0.006192 0.133127 0.705882
0.010638 0.654255 0       0.335106
0.637168 0.315044 0.012389 0.035398
0.694444 0.025641 0.160256 0.119658
0.212766 0.045213 0.034574 0.707447
0.518229 0.127604 0.270833 0.083333

MOTIF JC_0236|SREBF1(0.046) JC_0236|SREBF1(0.046)
letter-probability matrix: alength= 4 w= 10 nsites= 20 E= 0
0.5286135 0.141966  0.308144  0.0212765
0        0        0        1       
0        1        0        0       
1        0        0        0       
0        0.8226335 0.1560895 0.0212765
0.1368305 0.61482   0.218452  0.029897 
0        0.7729275 0        0.2270725
0.0172415 0.856016  0.1267425 0       
1        0        0        0       
0        0.373074  0.1560895 0.470836

MOTIF JC_0237|HIC2(0.248) JC_0237|HIC2(0.248)
letter-probability matrix: alength= 4 w= 7 nsites= 20 E= 0
2.69126667e-02 9.86790000e-02 2.22050000e-02 8.52203667e-01
8.63376667e-02 3.54330000e-02 7.94539333e-01 8.36900000e-02
1.47720000e-02 9.63922333e-01 4.55533333e-03 1.67503333e-02
3.45720000e-02 9.57152667e-01 9.23000000e-04 7.35200000e-03
4.62153000e-01 5.20054667e-01 1.76333333e-03 1.60290000e-02
4.34538667e-01 1.36997667e-01 2.85530333e-01 1.42934000e-01
1.29232000e-01 5.07979667e-01 1.88369667e-01 1.74419000e-01

MOTIF JC_0238|KLF4(0.340) JC_0238|KLF4(0.340)
letter-probability matrix: alength= 4 w= 8 nsites= 20 E= 0
0.01315325 0.92808875 0.01291125 0.04584675
0.01318825 0.90982825 0.022325   0.0546585 
0.09894375 0.85859    0.02013375 0.02233225
0.00788775 0.97222975 0.01402125 0.00586125
0.3000905  0.0010335  0.149481   0.54939475
0.006783   0.977381   0.009217   0.006619  
0.015482   0.94844475 0.0202375  0.01583575
0.03365675 0.8326585  0.0425955  0.09108925

MOTIF JC_0239|Atoh1(0.107) JC_0239|Atoh1(0.107)
letter-probability matrix: alength= 4 w= 10 nsites= 20 E= 0
4.95638467e-01 6.73518667e-02 3.60194067e-01 7.68156667e-02
3.45086667e-01 4.24431733e-01 1.99942267e-01 3.05393333e-02
1.61040667e-02 9.77102267e-01 6.01353333e-03 7.80133333e-04
9.37638600e-01 2.62740000e-03 4.94505333e-02 1.02832000e-02
2.32641333e-02 6.05347333e-02 5.31244000e-02 8.63076667e-01
8.63843067e-01 5.30360000e-02 5.66799333e-02 2.64411333e-02
9.15860000e-03 4.51230000e-02 2.53040000e-03 9.43188000e-01
1.16333333e-03 7.57733333e-04 9.78405600e-01 1.96732667e-02
3.31392667e-02 1.37373333e-01 3.46462867e-01 4.83024400e-01
6.94106667e-02 2.69028200e-01 8.98089333e-02 5.71752200e-01

MOTIF JC_0240|DMRT3(0.133) JC_0240|DMRT3(0.133)
letter-probability matrix: alength= 4 w= 10 nsites= 20 E= 0
5.14394000e-01 1.88028667e-01 1.51013000e-01 1.46564000e-01
5.48307333e-01 1.20514333e-01 1.15630000e-01 2.15548333e-01
1.01965333e-01 3.33970000e-02 1.10260000e-02 8.53612000e-01
5.83666667e-04 7.62000000e-04 9.98654333e-01 0.00000000e+00
4.28866667e-03 1.31263333e-02 3.92633333e-03 9.78658667e-01
8.39193000e-01 6.12433333e-03 4.50436667e-02 1.09639333e-01
2.69221333e-01 1.86466667e-03 2.14675667e-01 5.14238333e-01
1.16466667e-03 9.94121333e-01 4.71366667e-03 0.00000000e+00
6.29589333e-01 1.56869333e-01 1.35129667e-01 7.84116667e-02
5.88534000e-01 9.04820000e-02 1.07709000e-01 2.13275333e-01

MOTIF JC_0241|LIN54(0.314) JC_0241|LIN54(0.314)
letter-probability matrix: alength= 4 w= 10 nsites= 20 E= 0
0.657097   0.03913667 0.109206   0.19456033
0.014748   0.002953   0.002157   0.98014233
0.01095767 0.00227433 0.00158367 0.985185  
0.007989   0.086772   0.00645533 0.898784  
0.17427733 0.002149   0.81610833 0.00746533
0.985302   0.00328833 0.00158767 0.00982267
0.98039067 0.004342   0.00511367 0.010154  
0.09778267 0.09377633 0.00524267 0.80319833
0.14254067 0.11103733 0.076168   0.67025367
0.19209567 0.16762333 0.11949233 0.520789

MOTIF JC_0242|Rhox11(0.000) JC_0242|Rhox11(0.000)
letter-probability matrix: alength= 4 w= 17 nsites= 20 E= 0
0.54     0.13     0.15     0.18    
0.326733 0.277228 0.227723 0.168317
0.171717 0.111111 0.383838 0.333333
0.3      0.28     0.23     0.19    
0.13     0.56     0.06     0.25    
0.03     0.01     0.95     0.01    
0.09     0.76     0.15     0      
0.009901 0       0.009901 0.980198
0.04     0       0.94     0.02    
0.009901 0.009901 0       0.980198
0.565657 0       0       0.434343
0.78     0.04     0.03     0.15    
0.525253 0.10101  0.010101 0.363636
0.313131 0.111111 0.333333 0.242424
0.24     0.36     0.28     0.12    
0.31     0.16     0.43     0.1     
0.414141 0.131313 0.10101  0.353535

MOTIF JC_0243|NR3C1(0.092) JC_0243|NR3C1(0.092)
letter-probability matrix: alength= 4 w= 15 nsites= 20 E= 0
3.49933000e-01 5.15866667e-03 6.35341667e-01 9.56700000e-03
1.51866667e-03 1.32666667e-04 9.97009000e-01 1.33933333e-03
4.27218667e-01 5.63920000e-02 1.20931333e-01 3.95458333e-01
9.97412667e-01 1.07800000e-03 7.67666667e-04 7.41333333e-04
6.06000000e-04 9.98109333e-01 9.81666667e-04 3.03000000e-04
9.29838333e-01 3.47766667e-03 6.17423333e-02 4.94133333e-03
1.14842333e-01 4.31606333e-01 8.91623333e-02 3.64389333e-01
3.23712000e-01 1.67286000e-01 2.71870333e-01 2.37132000e-01
4.37783667e-01 5.84713333e-02 4.21036667e-01 8.27080000e-02
7.94600000e-03 4.75323333e-02 1.78166667e-03 9.42739333e-01
0.00000000e+00 5.54000000e-04 9.99292667e-01 1.53333333e-04
2.76366667e-03 7.71666667e-04 7.02666667e-04 9.95761667e-01
3.91352333e-01 1.19635333e-01 4.94596667e-02 4.39552333e-01
1.64400000e-03 9.95558667e-01 1.38000000e-04 2.65900000e-03
1.18753333e-02 6.07549000e-01 7.27100000e-03 3.73305333e-01

MOTIF JC_0244|BARHL1(0.045) JC_0244|BARHL1(0.045)
letter-probability matrix: alength= 4 w= 6 nsites= 20 E= 0
0.0434405 0        0        0.9565595
0.808766  0.005161  0.021836  0.164237 
0.994247  0.005753  0        0       
0.6621445 0.0161285 0.073005  0.2487215
0.0104575 0.6543395 0.002998  0.332205 
0.105286  0        0.82926   0.065454

MOTIF JC_0245|CENPB(0.000) JC_0245|CENPB(0.000)
letter-probability matrix: alength= 4 w= 15 nsites= 20 E= 0
9.78290e-02 7.96915e-01 4.28000e-04 1.04827e-01
1.71590e-02 9.57447e-01 6.86000e-04 2.47080e-02
3.57000e-04 9.96963e-01 1.79000e-04 2.50100e-03
2.81350e-02 3.02490e-02 9.07465e-01 3.41520e-02
1.25400e-03 5.82950e-01 1.48663e-01 2.67133e-01
3.95878e-01 1.12724e-01 2.05556e-01 2.85842e-01
4.70680e-02 6.86210e-02 0.00000e+00 8.84311e-01
3.05735e-01 2.93548e-01 2.07348e-01 1.93369e-01
2.31720e-01 3.16667e-01 2.65054e-01 1.86559e-01
3.88530e-01 1.47312e-01 1.36201e-01 3.27957e-01
5.36536e-01 1.01019e-01 2.75546e-01 8.69000e-02
4.75310e-02 9.33891e-01 1.84100e-03 1.67360e-02
1.33395e-01 1.30030e-02 8.53603e-01 0.00000e+00
6.86685e-01 7.16220e-02 7.50700e-03 2.34187e-01
9.10872e-01 4.66860e-02 9.63100e-03 3.28110e-02

MOTIF JC_0246|bZIP3(0.147) JC_0246|bZIP3(0.147)
letter-probability matrix: alength= 4 w= 13 nsites= 20 E= 0
1.28147167e-01 1.83009000e-01 1.65063500e-01 5.23780500e-01
2.22411667e-02 8.21183333e-03 7.78205583e-01 1.91341583e-01
1.89933583e-01 7.92693583e-01 2.13583333e-03 1.52370000e-02
5.42633333e-03 9.71526000e-01 1.36725833e-02 9.37508333e-03
9.92578000e-01 2.94333333e-04 4.02225000e-03 3.10525000e-03
1.31200000e-03 9.68162833e-01 2.55966667e-03 2.79655000e-02
2.14236667e-02 5.61225000e-03 9.72113500e-01 8.50666667e-04
1.38283333e-03 1.86425000e-03 5.92916667e-04 9.96160083e-01
5.83781667e-02 9.13406583e-01 2.53853333e-02 2.82958333e-03
9.42329583e-01 5.12875000e-03 3.60628333e-02 1.64790000e-02
1.76545833e-02 1.47718833e-01 4.73643583e-01 3.60982833e-01
1.13891833e-01 7.81462750e-01 4.23318333e-02 6.23138333e-02
5.34985167e-01 1.19527000e-01 1.35478500e-01 2.10009417e-01

MOTIF JC_0247|gcm2(0.054) JC_0247|gcm2(0.054)
letter-probability matrix: alength= 4 w= 8 nsites= 20 E= 0
7.55730000e-01 7.36770000e-02 1.58815667e-01 1.17770000e-02
7.90100000e-03 1.60556667e-02 7.14633333e-03 9.68896667e-01
1.88442000e-01 1.81040000e-02 7.93262000e-01 1.91666667e-04
4.64223333e-02 8.29395000e-01 8.25413333e-02 4.16413333e-02
4.30503333e-02 3.48800000e-03 8.30504333e-01 1.22957333e-01
0.00000000e+00 6.20000000e-05 9.96144000e-01 3.79400000e-03
2.52333333e-04 2.79333333e-04 9.99313000e-01 1.55333333e-04
3.55313333e-02 2.66744667e-01 4.77010000e-02 6.50022667e-01

MOTIF JC_0248|grh(0.190) JC_0248|grh(0.190)
letter-probability matrix: alength= 4 w= 10 nsites= 20 E= 0
0.5770965  0.1177415  0.18173025 0.123432  
0.911243   0.0119445  0.03853125 0.038281  
0.91701075 0.0067925  0.021796   0.0544005 
0.00633925 0.98021975 0.0081075  0.005333  
0.05285525 0.8382535  0.022825   0.0860665 
0.25054675 0.02272925 0.47593725 0.2507865 
0.00383725 0.011852   0.97833    0.00598025
0.07771925 0.030851   0.0061705  0.88525975
0.04169075 0.06090975 0.016771   0.88062875
0.1531675  0.22552725 0.100905   0.5204005

MOTIF JC_0249|HINFP(0.049) JC_0249|HINFP(0.049)
letter-probability matrix: alength= 4 w= 10 nsites= 20 E= 0
0.040422 0.59754  0.186292 0.175747
0.489691 0.225086 0.194158 0.091065
0.497297 0.081081 0.390991 0.030631
0.002028 0.787018 0.196755 0.014199
0       0.027559 0.952756 0.019685
0       0       0       1      
0       0.968825 0.031175 0      
0       0.992788 0       0.007212
0       0.05916  0.900763 0.040076
0.002364 0.933806 0.035461 0.028369

MOTIF JC_0250|HNF1B(0.014) JC_0250|HNF1B(0.014)
letter-probability matrix: alength= 4 w= 13 nsites= 20 E= 0
4.353765e-01 2.452000e-02 4.923480e-01 4.775500e-02
1.725250e-02 6.067700e-02 4.859550e-02 8.734740e-01
1.126365e-01 1.207110e-01 2.367300e-02 7.429795e-01
9.790660e-01 1.200000e-04 1.906150e-02 1.752000e-03
9.181385e-01 4.413900e-02 6.351500e-03 3.137100e-02
5.626000e-02 2.255550e-02 1.342000e-03 9.198425e-01
2.067920e-01 2.886010e-01 3.101970e-01 1.944100e-01
9.251485e-01 1.277500e-03 2.320750e-02 5.036650e-02
3.196000e-02 2.550500e-03 4.463350e-02 9.208560e-01
2.239000e-03 1.426200e-02 3.460000e-04 9.831530e-01
7.853025e-01 1.635700e-02 8.096800e-02 1.173725e-01
8.750535e-01 4.184000e-02 7.005900e-02 1.304800e-02
6.648100e-02 8.514070e-01 3.373800e-02 4.837350e-02

MOTIF JC_0251|HOXC11(0.096) JC_0251|HOXC11(0.096)
letter-probability matrix: alength= 4 w= 9 nsites= 20 E= 0
0.22162291 0.20651218 0.56852718 0.00333782
0.01240918 0.03964455 0.00873673 0.93920945
0.028906   0.93405382 0.00271755 0.03432273
0.22399809 0.00158555 0.77314455 0.00127182
0.006113   0.00338382 0.003735   0.98676818
0.77974491 0.00513809 0.00561273 0.20950445
0.974982   0.00441909 0.00185127 0.01874773
0.91841264 0.03322964 0.00895864 0.03939936
0.63517391 0.11836309 0.07731991 0.16914318

MOTIF JC_0252|HSF4(0.155) JC_0252|HSF4(0.155)
letter-probability matrix: alength= 4 w= 13 nsites= 20 E= 0
1.38325571e-01 1.07516571e-01 1.00224143e-01 6.53933857e-01
6.25167143e-02 5.04252857e-02 5.74614286e-02 8.29596429e-01
1.31195714e-02 9.50547143e-01 7.73028571e-03 2.86028571e-02
1.15311429e-02 1.91882000e-01 7.30708571e-02 7.23516143e-01
7.07235143e-01 1.04212857e-01 1.81408143e-01 7.14400000e-03
6.08142857e-04 7.32728571e-03 9.90954143e-01 1.11042857e-03
9.52219714e-01 1.87327143e-02 2.86771429e-03 2.61797143e-02
8.86502143e-01 1.11477143e-02 2.32960000e-02 7.90545714e-02
1.43361714e-01 3.01075143e-01 2.96367000e-01 2.59196000e-01
2.05416714e-01 3.84032143e-01 2.74132857e-01 1.36418571e-01
6.13682857e-02 1.69702857e-02 1.05594286e-02 9.11102143e-01
1.59030000e-02 1.03097143e-02 5.01000000e-03 9.68777286e-01
8.58914286e-03 9.63151857e-01 7.05728571e-03 2.12020000e-02

MOTIF JC_0253|IRF8(0.217) JC_0253|IRF8(0.217)
letter-probability matrix: alength= 4 w= 13 nsites= 20 E= 0
1.7731750e-02 8.5305125e-01 2.0926250e-02 1.0829025e-01
1.4564500e-02 2.4677500e-03 9.6910075e-01 1.3867000e-02
9.8193625e-01 3.2247500e-03 6.8727500e-03 7.9662500e-03
9.4795075e-01 4.5565000e-03 3.7465000e-03 4.3746500e-02
9.9306350e-01 1.7700000e-04 5.4332500e-03 1.3257500e-03
7.3185000e-03 9.4509400e-01 3.8680250e-02 8.9070000e-03
1.2755000e-03 8.4581425e-01 2.0250000e-05 1.5288975e-01
5.2131250e-02 1.4796750e-02 9.2904625e-01 4.0255000e-03
9.7986150e-01 1.1714250e-02 7.3677500e-03 1.0562500e-03
9.2581600e-01 5.5462500e-03 2.2771250e-02 4.5866250e-02
9.1631125e-01 6.3169500e-02 9.0040000e-03 1.1515500e-02
3.4121250e-02 8.4201100e-01 1.0053175e-01 2.3336500e-02
4.4236250e-02 2.9100150e-01 2.2487500e-02 6.4227475e-01

MOTIF JC_0254|PAX3(0.008) JC_0254|PAX3(0.008)
letter-probability matrix: alength= 4 w= 10 nsites= 20 E= 0
1.688360e-01 1.895600e-02 2.938900e-02 7.828185e-01
9.848540e-01 4.376000e-03 8.057500e-03 2.713000e-03
9.965310e-01 1.905000e-03 7.505000e-04 8.130000e-04
1.360000e-03 9.065000e-03 1.454500e-03 9.881205e-01
2.084000e-03 7.204440e-01 7.073000e-03 2.703990e-01
3.196910e-01 6.614500e-03 6.732570e-01 4.375000e-04
9.904895e-01 1.365500e-03 4.879000e-03 3.265500e-03
1.613000e-03 8.780000e-04 8.780000e-04 9.966310e-01
6.352500e-03 9.279000e-03 3.775000e-03 9.805940e-01
8.758515e-01 2.117850e-02 1.620400e-02 8.676550e-02

MOTIF JC_0255|POU4F3(0.087) JC_0255|POU4F3(0.087)
letter-probability matrix: alength= 4 w= 14 nsites= 20 E= 0
0.04387133 0.053794   0.03605433 0.86628033
0.12354133 0.04110133 0.73740433 0.097953  
0.42739867 0.554121   0.004969   0.013511  
0.955342   0.00963133 0.00652067 0.028506  
0.01618767 0.003065   0.00338667 0.97736067
0.72667933 0.01729867 0.02156333 0.23445867
0.762539   0.02869833 0.028091   0.18067133
0.08052833 0.022753   0.02653167 0.870187  
0.10261267 0.01201667 0.03752333 0.847848  
0.67097167 0.08463633 0.11520433 0.12918733
0.98173233 0.00587133 0.008787   0.003609  
0.04108067 0.059889   0.039793   0.85923733
0.108104   0.08511967 0.552353   0.25442367
0.51415367 0.175822   0.15420667 0.15581733

MOTIF JC_0256|SPDEF(0.036) JC_0256|SPDEF(0.036)
letter-probability matrix: alength= 4 w= 10 nsites= 20 E= 0
7.95599e-01 1.73630e-02 3.02560e-02 1.56782e-01
3.60687e-01 5.22328e-01 1.02290e-01 1.46950e-02
1.08970e-02 9.69824e-01 1.92790e-02 0.00000e+00
4.86950e-02 9.50894e-01 2.05000e-04 2.05000e-04
4.32000e-04 4.32000e-04 9.99136e-01 0.00000e+00
1.29300e-03 0.00000e+00 9.96984e-01 1.72300e-03
9.98274e-01 0.00000e+00 1.29400e-03 4.31000e-04
1.01527e-01 1.31680e-02 2.09900e-03 8.83206e-01
2.28247e-01 8.75970e-02 6.74537e-01 9.62000e-03
9.57300e-03 2.21984e-01 4.62100e-03 7.63822e-01

MOTIF JC_0257|SPIC(0.018) JC_0257|SPIC(0.018)
letter-probability matrix: alength= 4 w= 13 nsites= 20 E= 0
0.534653 0.10231  0.231023 0.132013
0.768595 0.103306 0.053719 0.07438 
0.937198 0.043478 0       0.019324
0.695122 0       0       0.304878
0.100334 0.250836 0.605351 0.043478
0.451282 0.302564 0.246154 0      
0       0.035088 0.951754 0.013158
0.04797  0       0.856089 0.095941
0.898678 0.030837 0       0.070485
0.786885 0.127049 0.053279 0.032787
0.053279 0       0.946721 0      
0.160714 0.085714 0.060714 0.692857
0.642458 0.201117 0.050279 0.106145

MOTIF JC_0258|SRF(0.000) JC_0258|SRF(0.000)
letter-probability matrix: alength= 4 w= 16 nsites= 20 E= 0
1.38243e-01 8.07490e-02 5.16800e-02 7.29328e-01
4.30290e-02 8.72060e-02 6.56340e-01 2.13425e-01
4.04777e-01 3.94448e-01 9.29630e-02 1.07811e-01
0.00000e+00 9.91601e-01 8.39900e-03 0.00000e+00
1.64800e-03 9.81868e-01 6.04400e-03 1.04400e-02
9.25142e-01 1.05780e-02 1.46460e-02 4.96340e-02
3.31090e-02 0.00000e+00 3.67900e-03 9.63213e-01
9.98283e-01 0.00000e+00 1.71700e-03 0.00000e+00
6.16000e-04 3.07900e-03 4.92600e-03 9.91379e-01
9.86418e-01 0.00000e+00 0.00000e+00 1.35820e-02
2.87869e-01 7.86900e-03 0.00000e+00 7.04262e-01
4.18200e-03 4.70500e-03 9.91113e-01 0.00000e+00
4.23500e-03 1.05900e-03 9.91001e-01 3.70600e-03
1.52060e-01 6.09400e-02 3.88857e-01 3.98143e-01
2.13697e-01 6.48700e-01 9.19470e-02 4.56560e-02
6.90620e-01 4.76550e-02 7.41300e-02 1.87595e-01

MOTIF JC_0259|TBXT(0.021) JC_0259|TBXT(0.021)
letter-probability matrix: alength= 4 w= 16 nsites= 20 E= 0
7.390000e-03 2.232350e-02 3.953500e-03 9.663320e-01
2.684700e-01 5.245900e-01 1.682855e-01 3.865450e-02
6.559355e-01 1.104900e-02 2.882300e-01 4.478550e-02
1.191500e-03 9.935380e-01 1.505000e-03 3.765000e-03
9.535820e-01 7.545000e-04 4.525600e-02 4.075000e-04
5.288100e-02 8.162655e-01 2.877850e-02 1.020750e-01
2.367260e-01 4.614475e-01 1.958295e-01 1.059975e-01
9.101850e-02 7.912150e-02 4.021350e-02 7.896465e-01
7.747845e-01 3.277250e-02 1.009030e-01 9.154000e-02
1.103975e-01 1.699340e-01 4.868840e-01 2.327840e-01
1.096430e-01 2.295300e-02 8.118395e-01 5.556450e-02
8.755000e-04 4.546050e-02 3.760500e-03 9.499035e-01
3.611500e-03 2.035000e-04 9.948835e-01 1.301500e-03
6.148300e-02 2.763495e-01 1.220150e-02 6.499660e-01
3.861900e-02 1.096510e-01 6.650595e-01 1.866705e-01
9.654145e-01 3.083500e-03 2.594950e-02 5.552500e-03

MOTIF JC_0260|TBX4(0.034) JC_0260|TBX4(0.034)
letter-probability matrix: alength= 4 w= 8 nsites= 20 E= 0
7.73408154e-01 3.01759231e-02 1.29522000e-01 6.68940769e-02
1.03355692e-01 8.49364615e-02 7.53367615e-01 5.83402308e-02
2.84684615e-03 6.25576923e-03 9.82211923e-01 8.68553846e-03
3.83915385e-03 7.03156923e-02 1.20798462e-02 9.13765385e-01
3.97730769e-03 8.74384615e-04 9.93959462e-01 1.18876923e-03
4.44250000e-02 9.84206923e-02 2.73780000e-02 8.29777000e-01
3.30596154e-02 1.12905154e-01 7.01540769e-01 1.52494538e-01
8.93161231e-01 1.71896923e-02 5.62133846e-02 3.34358462e-02

MOTIF JC_0261|ZBTB7C(0.104) JC_0261|ZBTB7C(0.104)
letter-probability matrix: alength= 4 w= 10 nsites= 20 E= 0
9.162300e-02 7.407640e-01 1.196980e-01 4.791550e-02
1.914850e-01 4.322200e-02 7.067255e-01 5.856700e-02
8.416425e-01 1.450915e-01 3.137500e-03 1.012850e-02
1.979400e-02 9.799370e-01 2.690000e-04 0.000000e+00
0.000000e+00 9.902995e-01 2.950500e-03 6.750000e-03
7.359480e-01 2.562215e-01 3.438500e-03 4.392000e-03
9.836000e-03 9.785740e-01 3.302000e-03 8.288000e-03
3.594250e-02 9.046670e-01 2.156550e-02 3.782500e-02
2.411825e-01 1.367955e-01 5.284975e-01 9.352500e-02
5.775650e-01 1.580975e-01 9.929700e-02 1.650410e-01

MOTIF JC_0262|ZBTB18(0.024) JC_0262|ZBTB18(0.024)
letter-probability matrix: alength= 4 w= 11 nsites= 20 E= 0
5.16714e-01 5.50800e-02 1.85429e-01 2.42777e-01
5.35100e-02 8.80610e-02 2.36952e-01 6.21477e-01
1.87977e-01 7.10241e-01 9.86650e-02 3.11700e-03
1.53300e-03 9.97665e-01 2.19000e-04 5.84000e-04
9.82464e-01 3.59000e-04 2.37200e-03 1.48050e-02
2.15000e-04 1.75960e-02 9.81758e-01 4.31000e-04
8.93873e-01 6.85280e-02 1.81780e-02 1.94210e-02
1.01500e-03 1.08800e-03 6.81500e-03 9.91082e-01
2.19000e-04 7.30000e-05 9.99634e-01 7.30000e-05
3.41200e-03 2.23200e-02 2.55900e-03 9.71709e-01
1.49390e-02 1.25920e-02 3.93398e-01 5.79071e-01

MOTIF JC_0263|PROP1(0.159) JC_0263|PROP1(0.159)
letter-probability matrix: alength= 4 w= 11 nsites= 20 E= 0
0.143625   0.05022067 0.03177067 0.77438467
0.862837   0.017398   0.05046167 0.06930367
0.98520767 0.00310567 0.00532367 0.006363  
0.05665    0.105786   0.023586   0.81397733
0.04512333 0.463941   0.075752   0.41518333
0.406761   0.15791267 0.06871733 0.36660867
0.863831   0.045207   0.052513   0.03844933
0.937195   0.00990533 0.03763433 0.01526567
0.006922   0.00235133 0.00238767 0.98833933
0.06094633 0.04115767 0.01299267 0.88490333
0.83892967 0.017522   0.04058433 0.10296367

MOTIF JC_0264|Rarg(0.141) JC_0264|Rarg(0.141)
letter-probability matrix: alength= 4 w= 15 nsites= 20 E= 0
4.8219425e-01 3.4474000e-02 4.5652275e-01 2.6808500e-02
8.2319075e-01 4.3002500e-03 1.7005300e-01 2.4562500e-03
5.8750000e-05 0.0000000e+00 9.9981400e-01 1.2725000e-04
1.6850000e-03 1.8100000e-04 9.5492025e-01 4.3213500e-02
1.3252500e-03 3.6297500e-03 4.7597500e-03 9.9028600e-01
9.2650000e-04 9.6667350e-01 1.1621750e-02 2.0778500e-02
9.8073400e-01 1.4342250e-02 4.4475000e-03 4.7625000e-04
8.9618650e-01 5.2847500e-03 1.7309500e-02 8.1220000e-02
8.0650375e-01 9.3825000e-04 1.1722050e-01 7.5337500e-02
9.8063375e-01 2.4580000e-03 1.6908000e-02 0.0000000e+00
1.4550000e-04 1.8750000e-05 9.9945000e-01 3.8550000e-04
0.0000000e+00 1.6425000e-04 8.7419125e-01 1.2564450e-01
3.0102500e-03 2.1690000e-03 1.8697500e-03 9.9295100e-01
1.7600000e-04 9.9264225e-01 1.7592500e-03 5.4225000e-03
9.9144025e-01 1.0825000e-04 8.1052500e-03 3.4600000e-04

MOTIF JC_0265|BCL6B(0.000) JC_0265|BCL6B(0.000)
letter-probability matrix: alength= 4 w= 17 nsites= 20 E= 0
0       0.084071 0       0.915929
0.015789 0       0.978947 0.005263
0       0.99458  0       0.00542 
0       0       0       1      
0       0       0       1      
0       0       0.009346 0.990654
0       1       0       0      
0       0.046154 0.130769 0.823077
1       0       0       0      
0       0       1       0      
0       0       1       0      
0.993127 0       0.006873 0      
1       0       0       0      
0       0.009217 0       0.990783
0       0.070485 0       0.929515
0.309589 0.665753 0.024658 0      
0.544643 0.434524 0.020833 0

MOTIF JC_0266|EGR2(0.149) JC_0266|EGR2(0.149)
letter-probability matrix: alength= 4 w= 11 nsites= 20 E= 0
0.542276   0.362192   0.05183275 0.0436995 
0.010527   0.93647975 0.0178605  0.035133  
0.08212275 0.0262395  0.83721925 0.054419  
0.0033785  0.97137825 0.01298225 0.01226075
0.021816   0.94784825 0.0198535  0.01048225
0.0025655  0.918072   0.01786875 0.06149325
0.77448875 0.16823925 0.03575525 0.021517  
0.00353925 0.96501275 0.01288425 0.01856375
0.055231   0.0750815  0.82910525 0.040582  
0.00928175 0.91097525 0.03025325 0.04948975
0.59621875 0.138696   0.156736   0.108349

MOTIF JC_0267|GLIS3(0.143) JC_0267|GLIS3(0.143)
letter-probability matrix: alength= 4 w= 14 nsites= 20 E= 0
1.80386667e-02 5.22550000e-02 7.16781000e-01 2.12925333e-01
9.15566667e-01 3.17120000e-02 5.19790000e-02 7.42333333e-04
9.23333333e-04 9.94184667e-01 2.20733333e-03 2.68433333e-03
1.51466667e-03 9.97827333e-01 1.39666667e-04 5.18333333e-04
4.21433333e-03 9.81386333e-01 7.62666667e-04 1.36366667e-02
8.19666667e-04 9.97543667e-01 3.45333333e-04 1.29133333e-03
2.31876667e-02 9.75127000e-01 0.00000000e+00 1.68500000e-03
1.47913333e-02 9.28238333e-01 6.45000000e-04 5.63256667e-02
7.30780333e-01 3.36966667e-03 2.50447667e-01 1.54020000e-02
2.29666667e-03 9.34070333e-01 1.95040000e-02 4.41293333e-02
1.82196667e-01 1.40223333e-02 7.60740333e-01 4.30406667e-02
6.84919333e-01 6.74200000e-03 9.83673333e-02 2.09971667e-01
5.05050000e-01 2.13369333e-01 4.22890000e-02 2.39291000e-01
4.04233333e-03 5.60316667e-02 9.21012667e-01 1.89130000e-02

MOTIF JC_0268|ZBED1(0.000) JC_0268|ZBED1(0.000)
letter-probability matrix: alength= 4 w= 13 nsites= 20 E= 0
2.27506e-01 5.15588e-01 1.16614e-01 1.40292e-01
7.55140e-02 3.76700e-03 9.58900e-03 9.11130e-01
6.47833e-01 2.53000e-03 3.48288e-01 1.34900e-03
1.08600e-03 1.44800e-03 0.00000e+00 9.97466e-01
0.00000e+00 9.95553e-01 1.11200e-03 3.33500e-03
2.07820e-02 4.91000e-04 9.78400e-01 3.27000e-04
7.31000e-04 9.79163e-01 0.00000e+00 2.01060e-02
6.64000e-04 6.64000e-04 9.98671e-01 0.00000e+00
9.96073e-01 1.68300e-03 2.24400e-03 0.00000e+00
1.15400e-03 8.32532e-01 0.00000e+00 1.66314e-01
9.69675e-01 2.02200e-03 1.83800e-03 2.64660e-02
1.94050e-02 4.48940e-02 1.04424e-01 8.31278e-01
5.31394e-01 4.59420e-02 3.19210e-01 1.03454e-01

MOTIF JC_0269|ZNF143(0.000) JC_0269|ZNF143(0.000)
letter-probability matrix: alength= 4 w= 16 nsites= 20 E= 0
4.27730e-02 2.50246e-01 7.52210e-02 6.31760e-01
5.87980e-01 0.00000e+00 8.05500e-03 4.03965e-01
1.30190e-02 9.85741e-01 6.20000e-04 6.20000e-04
1.24100e-03 9.98759e-01 0.00000e+00 0.00000e+00
0.00000e+00 1.00000e+00 0.00000e+00 0.00000e+00
9.95668e-01 0.00000e+00 2.47500e-03 1.85600e-03
0.00000e+00 5.51082e-01 3.66590e-02 4.12260e-01
7.40847e-01 8.18080e-02 1.77346e-01 0.00000e+00
9.58537e-01 0.00000e+00 4.08540e-02 6.10000e-04
3.71300e-03 0.00000e+00 6.19000e-04 9.95668e-01
3.56070e-02 2.17260e-02 9.37236e-01 5.43200e-03
0.00000e+00 1.00000e+00 0.00000e+00 0.00000e+00
8.91459e-01 9.07470e-02 1.77900e-03 1.60140e-02
1.37615e-01 4.25608e-01 5.98300e-03 4.30794e-01
4.15990e-02 4.64111e-01 5.30200e-03 4.88989e-01
1.87163e-01 1.02890e-02 7.43753e-01 5.87950e-02

MOTIF JC_0270|ZNF410(0.027) JC_0270|ZNF410(0.027)
letter-probability matrix: alength= 4 w= 16 nsites= 20 E= 0
4.30040e-01 4.69408e-01 1.00050e-01 5.02000e-04
2.49000e-04 9.07527e-01 0.00000e+00 9.22230e-02
9.98246e-01 5.01000e-04 2.51000e-04 1.00200e-03
1.23950e-02 8.18000e-03 3.07390e-02 9.48686e-01
1.71510e-02 9.81606e-01 2.49000e-04 9.94000e-04
3.00200e-03 9.96998e-01 0.00000e+00 0.00000e+00
0.00000e+00 9.99749e-01 2.51000e-04 0.00000e+00
9.97996e-01 1.25200e-03 2.50000e-04 5.01000e-04
0.00000e+00 2.25200e-03 0.00000e+00 9.97748e-01
9.97997e-01 2.00300e-03 0.00000e+00 0.00000e+00
9.98496e-01 5.01000e-04 7.52000e-04 2.51000e-04
1.00200e-03 1.50200e-03 0.00000e+00 9.97496e-01
9.79073e-01 4.23500e-03 1.07130e-02 5.97900e-03
2.68054e-01 3.22217e-01 1.55216e-01 2.54514e-01
4.24480e-02 2.01876e-01 1.94472e-01 5.61204e-01
1.97574e-01 6.50656e-01 2.30260e-02 1.28745e-01

MOTIF JC_0271|ONECUT3(0.075) JC_0271|ONECUT3(0.075)
letter-probability matrix: alength= 4 w= 13 nsites= 20 E= 0
0.61876175 0.07277875 0.18201225 0.1264475 
0.71914475 0.06283475 0.08388025 0.13414   
0.77435175 0.05217825 0.03588975 0.13758   
0.93530975 0.0068275  0.04736825 0.0104945 
0.981398   0.002665   0.011099   0.004838  
0.0053165  0.00809975 0.002811   0.98377275
0.0082365  0.986521   0.00158425 0.0036585 
0.6104045  0.00551225 0.37724975 0.00683375
0.987366   0.00213475 0.00343525 0.007064  
0.0064515  0.0041595  0.00128075 0.9881085 
0.877921   0.028106   0.043354   0.05061875
0.617014   0.12820525 0.07126775 0.1835135 
0.3478345  0.16254975 0.08885825 0.400758

MOTIF JC_0272|E2F8(0.075) JC_0272|E2F8(0.075)
letter-probability matrix: alength= 4 w= 13 nsites= 20 E= 0
3.587350e-02 1.962650e-02 1.475300e-02 9.297470e-01
0.000000e+00 1.768200e-02 0.000000e+00 9.823180e-01
0.000000e+00 5.220000e-04 5.376500e-03 9.941015e-01
0.000000e+00 9.939100e-01 1.039500e-03 5.050500e-03
0.000000e+00 9.796990e-01 5.149500e-03 1.515150e-02
0.000000e+00 9.948980e-01 5.102000e-03 0.000000e+00
1.638650e-02 2.742400e-02 9.561895e-01 0.000000e+00
0.000000e+00 9.948455e-01 0.000000e+00 5.154500e-03
1.010100e-02 9.606520e-01 2.874450e-02 5.025000e-04
9.678615e-01 5.882500e-03 1.764700e-02 8.609000e-03
9.946810e-01 5.320000e-04 1.595500e-03 3.191500e-03
9.344130e-01 1.273400e-02 5.814000e-03 4.703900e-02
4.612830e-01 1.261060e-01 1.261060e-01 2.865045e-01

MOTIF JC_0273|MYBL1(0.000) JC_0273|MYBL1(0.000)
letter-probability matrix: alength= 4 w= 12 nsites= 20 E= 0
7.20562e-01 1.13220e-02 1.77083e-01 9.10330e-02
1.24373e-01 7.91756e-01 4.37280e-02 4.01430e-02
9.44020e-02 8.08269e-01 9.73290e-02 0.00000e+00
2.15950e-02 3.08500e-03 9.73557e-01 1.76300e-03
4.01100e-03 1.15860e-02 0.00000e+00 9.84403e-01
4.49000e-03 3.59200e-03 0.00000e+00 9.91917e-01
9.88367e-01 0.00000e+00 5.36900e-03 6.26400e-03
9.81342e-01 7.99600e-03 1.06620e-02 0.00000e+00
6.26100e-03 9.87925e-01 4.47000e-04 5.36700e-03
3.24690e-02 3.43100e-01 4.37339e-01 1.87092e-01
1.24747e-01 9.15990e-02 5.58957e-01 2.24696e-01
1.50294e-01 3.46311e-01 1.81080e-02 4.85287e-01

MOTIF JC_0274|MYBL2(0.000) JC_0274|MYBL2(0.000)
letter-probability matrix: alength= 4 w= 15 nsites= 20 E= 0
6.00612e-01 2.60140e-02 3.42005e-01 3.13700e-02
4.85039e-01 4.80310e-02 2.84252e-01 1.82677e-01
6.02910e-02 8.53777e-01 5.89050e-02 2.70270e-02
6.86340e-02 7.90250e-01 1.21873e-01 1.92430e-02
4.03900e-03 0.00000e+00 9.95153e-01 8.08000e-04
7.08100e-03 4.72100e-03 1.88830e-02 9.69315e-01
0.00000e+00 7.25200e-03 0.00000e+00 9.92748e-01
6.33745e-01 3.80660e-02 3.96090e-02 2.88580e-01
9.60249e-01 2.41620e-02 1.24710e-02 3.11800e-03
8.94699e-01 2.75960e-02 2.03340e-02 5.73710e-02
1.11460e-02 9.80892e-01 4.77700e-03 3.18500e-03
4.63040e-02 3.39561e-01 3.79366e-01 2.34768e-01
5.35250e-02 8.02870e-02 8.04178e-01 6.20100e-02
1.46624e-01 2.99678e-01 6.10930e-02 4.92605e-01
3.10080e-02 5.07752e-01 1.39530e-02 4.47287e-01

MOTIF JC_0275|NFKB2(0.067) JC_0275|NFKB2(0.067)
letter-probability matrix: alength= 4 w= 13 nsites= 20 E= 0
5.740675e-01 1.658900e-01 1.680380e-01 9.200450e-02
1.126000e-03 1.160000e-04 9.983175e-01 4.405000e-04
7.850000e-05 1.175000e-04 9.996730e-01 1.305000e-04
1.798000e-03 3.850000e-05 9.801390e-01 1.802450e-02
7.370300e-02 7.670000e-04 8.938610e-01 3.166850e-02
8.401175e-01 3.923100e-02 7.949250e-02 4.115900e-02
5.188140e-01 2.916500e-03 3.823000e-03 4.744465e-01
3.000700e-02 8.088300e-02 4.869300e-02 8.404170e-01
3.026650e-02 8.832135e-01 5.330000e-04 8.598700e-02
4.174300e-02 9.576675e-01 2.005000e-04 3.900000e-04
3.020000e-04 9.994795e-01 8.300000e-05 1.350000e-04
4.320000e-04 9.930475e-01 3.044000e-03 3.476000e-03
1.243590e-01 1.402240e-01 2.139310e-01 5.214865e-01

MOTIF JC_0276|PAX1(0.064) JC_0276|PAX1(0.064)
letter-probability matrix: alength= 4 w= 16 nsites= 20 E= 0
4.79623333e-02 6.26644667e-01 2.60387000e-01 6.50063333e-02
5.20666667e-04 6.67333333e-04 9.84674000e-01 1.41380000e-02
3.62470000e-02 1.13606667e-02 1.29433333e-03 9.51097667e-01
5.35333333e-04 9.10002000e-01 4.01000000e-04 8.90616667e-02
9.68964000e-01 2.85523333e-02 1.04566667e-03 1.43800000e-03
4.63666667e-04 9.00031667e-01 3.34000000e-04 9.91706667e-02
4.19633333e-03 1.12766667e-03 9.94154000e-01 5.22333333e-04
3.33666667e-04 8.38953333e-01 1.60379333e-01 3.33666667e-04
5.65895333e-01 3.86836667e-02 1.48000000e-02 3.80621000e-01
2.21266667e-03 5.66090000e-02 8.08333333e-04 9.40370000e-01
5.86333333e-04 3.04541000e-01 6.91224667e-01 3.64800000e-03
7.98529000e-01 1.82966667e-03 1.99307333e-01 3.34000000e-04
1.81909333e-01 3.88027000e-01 2.80390000e-01 1.49674333e-01
1.43216667e-02 1.66548000e-01 7.19066667e-03 8.11940000e-01
1.26214667e-01 2.60966667e-03 7.82280333e-01 8.88953333e-02
2.88329000e-01 5.07540333e-01 2.03463333e-01 6.68000000e-04

MOTIF JC_0277|TGIF2(0.066) JC_0277|TGIF2(0.066)
letter-probability matrix: alength= 4 w= 12 nsites= 20 E= 0
0.0474468 0.0518288 0.0221976 0.878527 
0.0125278 0.0229378 0.9557444 0.0087906
0.8995896 0.0099478 0.0280354 0.0624274
0.0081176 0.9718098 0.0048446 0.015228 
0.9331534 0.00443   0.053967  0.0084496
0.0137774 0.0930034 0.7572784 0.1359406
0.1041444 0.5561022 0.3303126 0.009441 
0.0074674 0.0568876 0.0034798 0.932165 
0.0127134 0.0061758 0.9727586 0.0083518
0.0731706 0.0330506 0.0115034 0.8822758
0.0103466 0.9517416 0.0260082 0.0119036
0.8774678 0.0236132 0.0552274 0.0436914

MOTIF JC_0278|POU6F1(var.2)(0.077) JC_0278|POU6F1(var.2)(0.077)
letter-probability matrix: alength= 4 w= 8 nsites= 20 E= 0
1.281105e-01 7.508160e-01 7.240050e-02 4.867250e-02
4.026000e-02 9.014000e-03 2.299300e-02 9.277330e-01
2.198470e-01 7.406330e-01 2.269600e-02 1.682400e-02
9.636505e-01 3.325450e-02 0.000000e+00 3.094500e-03
0.000000e+00 6.060000e-04 0.000000e+00 9.993940e-01
0.000000e+00 2.041250e-02 1.919100e-02 9.603970e-01
9.524155e-01 4.701000e-03 2.313400e-02 1.975000e-02
2.945725e-01 2.332545e-01 6.351800e-02 4.086550e-01

MOTIF JC_0279|PROX1(0.000) JC_0279|PROX1(0.000)
letter-probability matrix: alength= 4 w= 12 nsites= 20 E= 0
5.16780e-02 4.46391e-01 1.61271e-01 3.40659e-01
9.55448e-01 4.82400e-03 2.66740e-02 1.30530e-02
8.28494e-01 5.63480e-02 1.18110e-02 1.03346e-01
1.83620e-02 0.00000e+00 9.81347e-01 2.91000e-04
9.69200e-01 6.04500e-03 2.41800e-02 5.76000e-04
9.02700e-03 9.80489e-01 0.00000e+00 1.04830e-02
4.07300e-03 5.43000e-04 9.14200e-01 8.11840e-02
3.24900e-03 4.99705e-01 2.36300e-03 4.94684e-01
8.82000e-04 9.90294e-01 3.52900e-03 5.29400e-03
1.14200e-03 8.57000e-04 3.65510e-02 9.61451e-01
4.73000e-03 4.75790e-02 1.08510e-02 9.36839e-01
6.33502e-01 1.64241e-01 1.80279e-01 2.19780e-02

MOTIF JC_0280|RFX2(0.147) JC_0280|RFX2(0.147)
letter-probability matrix: alength= 4 w= 14 nsites= 20 E= 0
5.75040000e-02 5.88666667e-04 9.36237667e-01 5.66933333e-03
1.06183333e-02 1.32880000e-02 6.65100000e-03 9.69442667e-01
1.58232333e-01 7.56033333e-02 3.44966667e-03 7.62714667e-01
3.01866667e-01 2.71410000e-02 5.67899333e-01 1.03092667e-01
7.64000000e-04 8.99898667e-01 7.73800000e-03 9.15990000e-02
1.86333333e-04 7.47426000e-01 2.13866667e-03 2.50249333e-01
8.82094000e-01 2.88446667e-02 3.24653333e-02 5.65956667e-02
3.89690000e-02 2.07260000e-02 1.29700000e-02 9.27335333e-01
2.06146667e-01 2.61600000e-03 7.90299000e-01 9.38000000e-04
1.39368667e-01 1.82636667e-02 8.40416000e-01 1.95200000e-03
8.90750000e-02 5.65628667e-01 1.87336667e-02 3.26562667e-01
7.68855333e-01 4.87100000e-03 7.97586667e-02 1.46514333e-01
9.79757667e-01 8.25866667e-03 9.30800000e-03 2.67600000e-03
4.85600000e-03 9.65861000e-01 2.03533333e-03 2.72483333e-02

MOTIF JC_0281|TFAP2B(0.007) JC_0281|TFAP2B(0.007)
letter-probability matrix: alength= 4 w= 12 nsites= 20 E= 0
2.05154000e-01 2.59998333e-01 5.08706667e-02 4.83977333e-01
1.19925000e-01 2.25788667e-01 6.34902333e-01 1.93840000e-02
6.92400000e-03 9.13895333e-01 7.43956667e-02 4.78433333e-03
1.43966667e-03 9.84257333e-01 1.32433333e-03 1.29786667e-02
4.09866667e-03 6.54599000e-01 5.62586667e-02 2.85043333e-01
6.77933333e-02 3.84656667e-01 2.16180000e-01 3.31370667e-01
3.83577667e-01 2.88041333e-01 2.78058667e-01 5.03220000e-02
4.01375333e-01 7.56813333e-02 5.19641333e-01 3.30133333e-03
3.25033333e-02 5.07100000e-03 9.61541000e-01 8.85333333e-04
9.23300000e-03 1.29537667e-01 8.57604333e-01 3.62466667e-03
2.54640000e-02 7.90895667e-01 1.22596667e-01 6.10440000e-02
5.52128333e-01 7.81496667e-02 2.10827667e-01 1.58893667e-01

MOTIF JC_0282|TFAP2A(0.165) JC_0282|TFAP2A(0.165)
letter-probability matrix: alength= 4 w= 9 nsites= 20 E= 0
0.03493725 0.2111365  0.71415625 0.03976975
0.00690775 0.9777175  0.00962175 0.00575325
0.0037235  0.97028875 0.0094805  0.0165075 
0.00968775 0.18196425 0.09980375 0.7085445 
0.06996225 0.658342   0.21659425 0.05510125
0.7372735  0.106601   0.142958   0.013168  
0.01789025 0.012074   0.965868   0.004168  
0.005625   0.01355425 0.97526675 0.00555375
0.040658   0.70274175 0.22085125 0.035749

MOTIF JC_0283|TFAP2C(var.3)(0.009) JC_0283|TFAP2C(var.3)(0.009)
letter-probability matrix: alength= 4 w= 13 nsites= 20 E= 0
0.21031633 0.12161033 0.08443133 0.583642  
0         0.22043733 0.77956267 0        
0         1         0         0        
0         1         0         0        
0.01555067 0.817677   0.04321567 0.12355633
0.032525   0.37413567 0.13525933 0.45808   
0.12698767 0.31966567 0.342359   0.21098767
0.435058   0.159193   0.366322   0.03942733
0.16271    0.04029833 0.78138867 0.015603  
0         0         1         0        
0         0         1         0        
0         0.80010867 0.19989133 0        
0.565521   0.08293767 0.15409333 0.197448

MOTIF JC_0284|CEBPE(0.115) JC_0284|CEBPE(0.115)
letter-probability matrix: alength= 4 w= 10 nsites= 20 E= 0
0.5340908 0.1650582 0.245984  0.054867 
0.0075476 0.0085494 0.0065062 0.9773972
0.005875  0.0021424 0.0585896 0.933393 
0.291597  0.0057622 0.614435  0.0882058
0.0145206 0.9229112 0.008885  0.0536832
0.3752076 0.0310524 0.5482006 0.0455388
0.0758214 0.8259906 0.0084488 0.089739 
0.9576862 0.0354098 0.0020696 0.0048344
0.9792412 0.0056336 0.0074836 0.0076414
0.0363982 0.3602052 0.0687038 0.5346926

MOTIF JC_0285|Mafb(0.114) JC_0285|Mafb(0.114)
letter-probability matrix: alength= 4 w= 11 nsites= 20 E= 0
0.5826705  0.0628335  0.16302925 0.1914665 
0.6659975  0.03889225 0.05681325 0.238297  
0.59159825 0.06308675 0.057932   0.28738275
0.41847075 0.16034125 0.1813025  0.2398855 
0.04703525 0.08685975 0.010289   0.85581575
0.0082905  0.0066935  0.979283   0.005733  
0.072059   0.9133045  0.0065     0.00813625
0.011529   0.009045   0.00205825 0.97736775
0.013743   0.00505275 0.9348535  0.04635025
0.97872925 0.00648275 0.00633    0.008458  
0.0437925  0.74865075 0.11411625 0.0934405

MOTIF JC_0286|Rarg(var.2)(0.532) JC_0286|Rarg(var.2)(0.532)
letter-probability matrix: alength= 4 w= 18 nsites= 20 E= 0
1.250000e-01 2.163580e-01 1.348765e-01 5.237655e-01
6.455420e-01 8.002050e-02 2.712880e-01 3.150000e-03
9.602525e-01 7.265000e-04 3.902100e-02 0.000000e+00
4.963000e-03 4.061500e-03 9.821215e-01 8.854500e-03
2.557500e-03 0.000000e+00 9.801205e-01 1.732200e-02
8.847750e-02 1.269500e-03 1.270200e-02 8.975515e-01
3.986500e-03 9.960135e-01 0.000000e+00 0.000000e+00
9.906335e-01 7.888500e-03 1.478000e-03 0.000000e+00
1.330915e-01 5.163995e-01 1.462680e-01 2.042410e-01
1.001980e-01 2.648230e-01 5.228520e-01 1.121270e-01
3.522435e-01 1.649520e-01 9.451700e-02 3.882875e-01
4.689725e-01 1.253455e-01 3.858355e-01 1.984700e-02
7.802400e-01 4.046850e-02 1.664470e-01 1.284500e-02
2.136750e-02 6.303400e-02 9.155135e-01 8.500000e-05
2.073150e-02 5.623500e-03 9.439260e-01 2.971850e-02
7.310900e-02 1.735650e-02 1.915300e-02 8.903810e-01
4.148650e-02 8.501085e-01 8.094850e-02 2.745650e-02
9.885650e-01 5.235000e-04 1.091150e-02 0.000000e+00

MOTIF JC_0287|TP63(0.000) JC_0287|TP63(0.000)
letter-probability matrix: alength= 4 w= 18 nsites= 20 E= 0
5.82232e-01 9.54500e-03 3.66006e-01 4.22170e-02
9.16126e-01 4.05000e-04 7.49590e-02 8.50900e-03
0.00000e+00 1.00000e+00 0.00000e+00 0.00000e+00
9.65606e-01 0.00000e+00 3.26740e-02 1.72000e-03
2.24821e-01 1.07210e-02 0.00000e+00 7.64457e-01
0.00000e+00 0.00000e+00 1.00000e+00 0.00000e+00
4.48100e-03 2.72090e-02 0.00000e+00 9.68310e-01
3.12000e-02 3.29688e-01 8.36300e-03 6.30749e-01
2.02181e-01 1.48910e-01 6.44860e-01 4.05000e-03
3.41670e-02 2.07749e-01 5.05186e-01 2.52898e-01
3.12953e-01 3.15000e-04 6.71919e-01 1.48120e-02
9.59300e-01 0.00000e+00 2.10070e-02 1.96940e-02
0.00000e+00 1.00000e+00 0.00000e+00 0.00000e+00
9.17662e-01 0.00000e+00 4.27000e-04 8.19110e-02
2.12890e-02 1.75135e-01 2.27100e-03 8.01306e-01
0.00000e+00 0.00000e+00 1.00000e+00 0.00000e+00
1.45060e-02 5.97990e-02 2.96000e-04 9.25400e-01
1.94506e-01 5.82408e-01 5.49390e-02 1.68147e-01

MOTIF JC_0288|TP73(0.268) JC_0288|TP73(0.268)
letter-probability matrix: alength= 4 w= 18 nsites= 20 E= 0
3.105400e-01 5.161450e-02 4.040880e-01 2.337575e-01
6.124205e-01 1.019150e-02 3.179010e-01 5.948700e-02
2.564500e-03 9.697700e-01 6.730500e-03 2.093500e-02
7.268370e-01 1.192450e-02 2.252905e-01 3.594850e-02
1.300735e-01 1.971350e-02 8.809000e-03 8.414040e-01
1.960000e-04 4.900000e-05 9.997550e-01 0.000000e+00
2.525150e-02 3.692175e-01 9.027000e-03 5.965045e-01
6.633550e-02 6.953555e-01 2.633400e-02 2.119750e-01
1.332725e-01 4.626395e-01 1.581870e-01 2.459005e-01
2.938725e-01 1.386670e-01 4.130490e-01 1.544120e-01
1.806745e-01 4.588200e-02 6.881935e-01 8.525000e-02
6.244405e-01 3.900000e-03 3.613535e-01 1.030600e-02
4.250000e-05 9.983065e-01 1.287500e-03 3.645000e-04
7.957485e-01 3.317750e-02 1.434250e-02 1.567310e-01
5.613450e-02 3.185850e-02 8.668500e-03 9.033385e-01
7.794500e-03 7.865000e-04 9.897985e-01 1.621000e-03
3.005400e-02 2.380140e-01 2.375300e-02 7.081790e-01
1.959800e-01 3.919155e-01 3.362150e-02 3.784830e-01

MOTIF JC_0289|MTF1(0.000) JC_0289|MTF1(0.000)
letter-probability matrix: alength= 4 w= 14 nsites= 20 E= 0
0.018182 0       0.072727 0.909091
0.051724 0.086207 0.172414 0.689655
0.018182 0.018182 0       0.963636
0.028986 0.014493 0.956522 0      
0.013889 0.986111 0       0      
0.963636 0       0.018182 0.018182
0.027397 0.945205 0.027397 0      
0.912281 0.052632 0.017544 0.017544
0       1       0       0      
0.013889 0       0.972222 0.013889
0.142857 0.031746 0.666667 0.15873 
0       0.887324 0       0.112676
0.707692 0.153846 0.107692 0.030769
0.029412 0.911765 0.014706 0.044118

MOTIF JC_0290|E2F1(0.231) JC_0290|E2F1(0.231)
letter-probability matrix: alength= 4 w= 11 nsites= 20 E= 0
0.38533175 0.08772    0.1465035  0.38044475
0.19044825 0.06667675 0.16624425 0.5766315 
0.0917135  0.17544375 0.6873     0.0455425 
0.00401625 0.02116625 0.97276175 0.00205575
0.004278   0.9842225  0.0039155  0.007584  
0.006227   0.001317   0.98784775 0.004608  
0.002083   0.98303425 0.0127025  0.0021805 
0.00180125 0.8451845  0.10567125 0.047343  
0.763269   0.11178375 0.023212   0.10173525
0.57452225 0.15895775 0.05715725 0.20936325
0.54676475 0.12160425 0.1220475  0.2095835

MOTIF JC_0291|Sox1(0.279) JC_0291|Sox1(0.279)
letter-probability matrix: alength= 4 w= 15 nsites= 20 E= 0
8.117785e-01 5.979800e-02 7.720300e-02 5.122100e-02
8.587865e-01 1.752150e-02 1.027930e-01 2.089950e-02
4.725000e-04 9.978895e-01 8.820000e-04 7.560000e-04
9.960485e-01 2.210000e-04 3.699000e-03 3.150000e-05
9.501705e-01 4.806550e-02 1.764000e-03 0.000000e+00
1.895000e-04 9.450000e-05 9.465000e-04 9.987695e-01
1.787200e-02 1.108200e-02 7.861385e-01 1.849075e-01
1.687180e-01 1.534995e-01 3.595610e-01 3.182210e-01
1.223325e-01 2.954035e-01 3.242000e-03 5.790215e-01
9.952870e-01 6.300000e-04 1.260500e-03 2.822500e-03
2.015000e-03 2.835000e-04 3.994915e-01 5.982100e-01
4.127000e-03 4.695000e-04 4.978500e-03 9.904255e-01
3.160000e-04 1.265000e-04 9.993050e-01 2.525000e-04
1.812000e-02 7.769500e-03 1.141300e-02 9.626970e-01
5.013450e-02 9.961150e-02 9.943300e-02 7.508205e-01

MOTIF JC_0292|Sox11(0.000) JC_0292|Sox11(0.000)
letter-probability matrix: alength= 4 w= 15 nsites= 20 E= 0
1       0       0       0      
1       0       0       0      
0       1       0       0      
1       0       0       0      
1       0       0       0      
0       0       0       1      
0       0.003268 0       0.996732
0.050617 0.048148 0.376543 0.524691
0       0.996732 0       0.003268
1       0       0       0      
0       0       0.75495  0.24505 
0       0       0.006515 0.993485
0       0       1       0      
0       0       0       1      
0.003077 0.043077 0.015385 0.938462

MOTIF JC_0293|HMBOX1(0.336) JC_0293|HMBOX1(0.336)
letter-probability matrix: alength= 4 w= 8 nsites= 20 E= 0
6.890100e-02 7.146700e-02 1.060970e-01 7.535350e-01
4.053475e-01 0.000000e+00 5.812540e-01 1.339850e-02
7.760000e-04 1.978300e-02 9.625020e-01 1.693950e-02
1.029300e-02 3.960000e-04 1.647950e-02 9.728315e-01
7.765400e-02 1.638250e-02 2.621000e-03 9.033420e-01
9.395790e-01 1.477000e-03 6.277500e-03 5.266600e-02
7.172995e-01 1.592270e-01 7.683800e-02 4.663550e-02
1.821470e-01 5.449710e-01 2.253595e-01 4.752250e-02

MOTIF JC_0294|Hmx1(0.140) JC_0294|Hmx1(0.140)
letter-probability matrix: alength= 4 w= 15 nsites= 20 E= 0
0.46333333 0.23666667 0.20666667 0.09333333
0.73745867 0.06313533 0.129604   0.069802  
0.150505   0.11033667 0.62865333 0.110505  
0.013367   0.95659933 0         0.03003367
0.850561   0         0.14280533 0.00663367
0.86666667 0.12       0.00333333 0.01      
0.00666667 0         0         0.99333333
0.01656833 0.053072   0         0.93035967
0.942761   0         0.013468   0.043771  
0.88589233 0.01343433 0.03023567 0.07043767
0.33204633 0.16283833 0.13293733 0.37217833
0.216313   0.203381   0.43033067 0.14997567
0.42127933 0.257643   0.27094267 0.05013467
0.438911   0.11290433 0.22254133 0.22564367
0.13363633 0.123569   0.14696967 0.595825

MOTIF JC_0295|NAC028(0.222) JC_0295|NAC028(0.222)
letter-probability matrix: alength= 4 w= 8 nsites= 20 E= 0
0.54425117 0.0970295  0.1533725  0.20534683
0.02299083 0.5175295  0.054455   0.40502433
0.98775833 0.00353717 0.00666583 0.00203867
0.02462717 0.96979767 0.00266133 0.00291383
0.00507533 0.004328   0.98410733 0.00648933
0.01072117 0.56901717 0.049695   0.3705665 
0.8897725  0.07415567 0.0027025  0.03336933
0.956687   0.00241383 0.0015805  0.0393185

MOTIF JC_0296|NAC058(0.077) JC_0296|NAC058(0.077)
letter-probability matrix: alength= 4 w= 8 nsites= 20 E= 0
0.490814   0.14030667 0.23523933 0.13364   
0.060939   0.745588   0.038295   0.155178  
0.87833333 0.05133333 0.02166667 0.04866667
0.26285667 0.67717333 0.01666667 0.043303  
0.04       0.029      0.90666667 0.02433333
0.161036   0.584935   0.09200667 0.162022  
0.44466667 0.418      0.03033333 0.107     
0.83535633 0.05032567 0.04832567 0.06599233

MOTIF JC_0297|DREB1A(0.132) JC_0297|DREB1A(0.132)
letter-probability matrix: alength= 4 w= 8 nsites= 20 E= 0
0.38320665 0.01938982 0.54689224 0.05051129
0.00363341 0.96072735 0.00505606 0.03058312
0.00353229 0.99213153 0.00206435 0.00227182
0.00395247 0.00223906 0.99143735 0.00237112
0.94756512 0.01954118 0.01444565 0.018448  
0.00223512 0.99183282 0.00270235 0.00322965
0.84022824 0.03554529 0.07873629 0.04549018
0.22178282 0.16831171 0.11170312 0.49820229

MOTIF JC_0298|ARF8(0.140) JC_0298|ARF8(0.140)
letter-probability matrix: alength= 4 w= 7 nsites= 20 E= 0
0.1283535  0.737883   0.08131537 0.05244788
0.11688163 0.838035   0.0249815  0.02010175
0.04952825 0.00821625 0.92802825 0.01422725
0.96247038 0.00461325 0.02928313 0.00363325
0.0099255  0.97387475 0.00677312 0.00942663
0.87536362 0.07318613 0.04650175 0.00494837
0.6383615  0.0925235  0.1435655  0.12554975

MOTIF JC_0299|ATHB-12(0.166) JC_0299|ATHB-12(0.166)
letter-probability matrix: alength= 4 w= 8 nsites= 20 E= 0
0.72021255 0.11392345 0.04890909 0.11695491
0.89484127 0.01988864 0.01600609 0.06926409
0.00674036 0.00755218 0.00234091 0.98336664
0.08111373 0.08824145 0.61820445 0.21244027
0.98871518 0.00131727 0.00447    0.00549755
0.00888355 0.00147455 0.00976673 0.97987518
0.01812791 0.00891218 0.01682064 0.95613936
0.33114755 0.02291273 0.57535273 0.070587

MOTIF JC_0300|SPL12(0.080) JC_0300|SPL12(0.080)
letter-probability matrix: alength= 4 w= 6 nsites= 20 E= 0
0.0670015  0.02633817 0.87732583 0.0293345 
0.0174445  0.024      0.03766667 0.92088883
0.9523145  0.03451567 0.00716933 0.0060005 
0.040174   0.91931567 0.00800083 0.0325095 
0.064028   0.0749365  0.71189583 0.14913983
0.21196433 0.0741325  0.54032183 0.173581

MOTIF JC_0301|BHLH112(0.101) JC_0301|BHLH112(0.101)
letter-probability matrix: alength= 4 w= 8 nsites= 20 E= 0
0.00000000e+00 9.98198333e-01 1.80166667e-03 0.00000000e+00
4.36697000e-01 5.62742667e-01 0.00000000e+00 5.60333333e-04
1.00000000e+00 0.00000000e+00 0.00000000e+00 0.00000000e+00
1.80166667e-03 9.98198333e-01 0.00000000e+00 0.00000000e+00
1.80166667e-03 0.00000000e+00 0.00000000e+00 9.98198333e-01
7.20733333e-03 0.00000000e+00 0.00000000e+00 9.92792667e-01
0.00000000e+00 0.00000000e+00 9.99439667e-01 5.60333333e-04
1.29676333e-01 5.43744333e-01 1.12975667e-01 2.13603333e-01

MOTIF JC_0302|LHY1(0.037) JC_0302|LHY1(0.037)
letter-probability matrix: alength= 4 w= 9 nsites= 20 E= 0
6.108508e-01 6.845510e-02 8.321950e-02 2.374745e-01
9.348398e-01 1.017700e-03 3.969600e-03 6.017290e-02
9.926923e-01 1.236700e-03 4.461200e-03 1.609600e-03
9.901217e-01 3.046000e-03 5.051100e-03 1.781200e-03
1.888740e-02 2.650000e-04 3.930400e-03 9.769173e-01
9.983328e-01 7.120000e-04 3.843000e-04 5.710000e-04
3.120000e-04 1.359000e-03 2.060000e-04 9.981231e-01
1.564700e-03 9.972933e-01 1.590000e-04 9.829000e-04
7.393150e-02 7.185740e-02 9.880000e-03 8.443313e-01

MOTIF JC_0303|PHYPADRAFT_140773(0.030) JC_0303|PHYPADRAFT_140773(0.030)
letter-probability matrix: alength= 4 w= 5 nsites= 20 E= 0
0.4322     0.09435825 0.14498925 0.32845187
0.8341805  0.05297537 0.02274662 0.0900975 
0.8833655  0.04962987 0.00212488 0.06487975
0.683433   0.21148475 0.04073587 0.06434637
0.103616   0.036743   0.805523   0.054118

MOTIF JC_0304|DREB2C(0.094) JC_0304|DREB2C(0.094)
letter-probability matrix: alength= 4 w= 8 nsites= 20 E= 0
9.9153550e-02 7.8230695e-01 3.1152700e-02 8.7386900e-02
8.6413155e-01 1.6872500e-03 1.2913975e-01 5.0413000e-03
8.1260000e-04 9.9284990e-01 5.0365000e-04 5.8338500e-03
1.1623500e-03 9.9368300e-01 4.5305500e-03 6.2415000e-04
2.6702500e-03 1.4323500e-03 9.9413470e-01 1.7627500e-03
8.7916825e-01 7.7441450e-02 6.0983500e-03 3.7292000e-02
8.8098000e-03 9.8239765e-01 4.3855000e-03 4.4070000e-03
7.6025635e-01 9.2043200e-02 6.9304200e-02 7.8396100e-02

MOTIF JC_0305|ERF6(0.221) JC_0305|ERF6(0.221)
letter-probability matrix: alength= 4 w= 7 nsites= 20 E= 0
0.0908705 0.427677  0.143374  0.338078 
0.0212585 0        0.9583335 0.020408 
0        1        0        0       
0        1        0        0       
0        0        1        0       
0        0.139238  0.735762  0.125    
0        0.9761905 0        0.0238095

MOTIF JC_0306|GATA15(0.173) JC_0306|GATA15(0.173)
letter-probability matrix: alength= 4 w= 6 nsites= 20 E= 0
1.910090e-01 5.437560e-01 3.296700e-02 2.322675e-01
2.000000e-02 1.900000e-02 9.515000e-01 9.500000e-03
9.904905e-01 0.000000e+00 0.000000e+00 9.509500e-03
1.500000e-03 5.000000e-04 0.000000e+00 9.980000e-01
2.750000e-02 8.315000e-01 7.800000e-02 6.300000e-02
1.620000e-01 1.005000e-01 5.373065e-01 2.001935e-01

MOTIF JC_0307|EFM(0.179) JC_0307|EFM(0.179)
letter-probability matrix: alength= 4 w= 9 nsites= 20 E= 0
3.98583571e-01 1.59354000e-01 3.94681571e-01 4.73810000e-02
7.01357143e-03 1.66671429e-03 9.88604714e-01 2.71500000e-03
8.95363429e-01 4.54148571e-02 9.59942857e-03 4.96222857e-02
9.85583571e-01 5.23571429e-04 2.85428571e-04 1.36074286e-02
2.85714286e-04 1.45714286e-02 2.02728571e-03 9.83115571e-01
7.76864286e-01 2.08040429e-01 1.48095714e-02 2.85714286e-04
2.41295714e-02 5.23571429e-04 2.85428571e-04 9.75061571e-01
1.01366000e-01 4.32975714e-02 4.05924286e-02 8.14743857e-01
5.62190000e-02 7.81861143e-01 1.93434286e-02 1.42576571e-01

MOTIF JC_0308|TCP4(0.123) JC_0308|TCP4(0.123)
letter-probability matrix: alength= 4 w= 8 nsites= 20 E= 0
2.20803750e-02 5.15237500e-03 9.38638000e-01 3.41290000e-02
2.74962500e-03 1.49962500e-03 9.92540625e-01 3.21012500e-03
5.62462500e-03 1.62496250e-02 9.75218750e-01 2.90700000e-03
8.59380875e-01 1.07594250e-01 6.97112500e-03 2.60536250e-02
3.18950000e-03 9.88474750e-01 6.49962500e-03 1.83612500e-03
1.90712500e-03 9.94153375e-01 3.18975000e-03 7.49750000e-04
9.49315125e-01 8.74750000e-04 4.63705000e-02 3.43962500e-03
9.14737500e-03 9.12408125e-01 1.73971250e-02 6.10476250e-02

MOTIF JC_0309|MYB111(0.051) JC_0309|MYB111(0.051)
letter-probability matrix: alength= 4 w= 8 nsites= 20 E= 0
0.1322506 0.0206072 0.824735  0.0224072
0.007804  0.005004  0.6581544 0.3290376
0.0026012 0.0088014 0.0012002 0.9873972
0.781     0.0138    0.02      0.1852   
0.0108004 0.0019996 0.986     0.0012   
0.0065954 0.0061958 0.8954654 0.0917434
0.0042    0.0106    0.0014    0.9838   
0.4647362 0.0901854 0.347093  0.0979854

MOTIF JC_0310|FaEOBII(0.112) JC_0310|FaEOBII(0.112)
letter-probability matrix: alength= 4 w= 8 nsites= 20 E= 0
0.2773955  0.02916525 0.6193565  0.0740825 
0.01331    0.002805   0.11955875 0.86432625
0.026045   0.0226375  0.0034175  0.9479    
0.780972   0.07696775 0.02549575 0.1165645 
0.02074    0.0106625  0.95133    0.0172675 
0.022179   0.00615975 0.9307835  0.04087775
0.025681   0.25955075 0.010041   0.7047275 
0.497513   0.1807845  0.129386   0.1923165

MOTIF JC_0311|NTL9(0.000) JC_0311|NTL9(0.000)
letter-probability matrix: alength= 4 w= 9 nsites= 20 E= 0
0.00999 0.00999 0.00999 0.97003
0.005   0.005   0.005   0.985  
0.985   0.005   0.005   0.005  
0.985   0.005   0.005   0.005  
0.005   0.005   0.985   0.005  
0.005   0.005   0.005   0.985  
0.985   0.005   0.005   0.005  
0.985   0.005   0.005   0.005  
0.00999 0.00999 0.00999 0.97003

MOTIF JC_0312|ERF018(0.000) JC_0312|ERF018(0.000)
letter-probability matrix: alength= 4 w= 8 nsites= 20 E= 0
0.581    0.001    0.412    0.006   
0.001    0.993    0.002    0.004   
0.006006 0.990991 0.002002 0.001001
0.002002 0.002002 0.993994 0.002002
0.718719 0.008008 0.065065 0.208208
0.003    0.991    0.001    0.005   
0.044    0.943    0.001    0.012   
0.735736 0.01001  0.07007  0.184184

MOTIF JC_0313|SPL3(0.094) JC_0313|SPL3(0.094)
letter-probability matrix: alength= 4 w= 8 nsites= 20 E= 0
8.46396667e-02 4.02818333e-01 8.90023333e-02 4.23539500e-01
6.29266667e-03 3.33333333e-04 9.93040667e-01 3.33333333e-04
3.33333333e-04 1.33333333e-03 1.00000000e-03 9.97333333e-01
9.97333333e-01 1.00000000e-03 1.33333333e-03 3.33333333e-04
3.33333333e-04 9.97000000e-01 3.33333333e-04 2.33333333e-03
1.23368333e-02 5.67016667e-03 9.75467833e-01 6.52516667e-03
2.44328333e-02 4.83333333e-03 9.24771167e-01 4.59626667e-02
6.57233500e-01 1.01871333e-01 6.53211667e-02 1.75573833e-01

MOTIF JC_0314|WRKY30(0.083) JC_0314|WRKY30(0.083)
letter-probability matrix: alength= 4 w= 8 nsites= 20 E= 0
0.16493748 0.50785704 0.16099052 0.16621476
0.07973908 0.05700224 0.70057688 0.16268176
0.0253924  0.04952464 0.00964252 0.91544044
0.01997072 0.01139168 0.023626   0.9450116 
0.00357632 0.00205684 0.98043252 0.01393432
0.97886628 0.00171576 0.00814624 0.01127172
0.01813408 0.96878348 0.00307644 0.01000596
0.03140868 0.4858468  0.03904428 0.44370016

MOTIF JC_0315|GATA2(0.106) JC_0315|GATA2(0.106)
letter-probability matrix: alength= 4 w= 8 nsites= 20 E= 0
0.1210406 0.2972998 0.1347882 0.4468714
0.046906  0.8505178 0.044824  0.0577522
0.0224348 0.0160208 0.008955  0.95259  
0.1627148 0.0106288 0.0069656 0.8196904
0.9639576 0.0116178 0.0096372 0.0147874
0.014715  0.0092922 0.0053708 0.9706222
0.0151382 0.9579244 0.0096506 0.017287 
0.255546  0.0328296 0.0356384 0.6759858

MOTIF JC_0316|MYB(0.055) JC_0316|MYB(0.055)
letter-probability matrix: alength= 4 w= 6 nsites= 20 E= 0
0.00000e+00 9.90832e-01 3.27400e-03 5.89400e-03
9.67911e-01 1.96500e-03 2.55400e-02 4.58400e-03
9.94761e-01 1.31000e-03 0.00000e+00 3.92900e-03
0.00000e+00 1.00000e+00 0.00000e+00 0.00000e+00
6.55000e-04 3.92930e-02 4.45320e-02 9.15521e-01
5.23900e-03 1.96500e-03 9.92796e-01 0.00000e+00

MOTIF JC_0317|PKNOX1(0.197) JC_0317|PKNOX1(0.197)
letter-probability matrix: alength= 4 w= 10 nsites= 20 E= 0
0.15518633 0.10757    0.134923   0.602321  
0.07859133 0.08946367 0.736442   0.09550333
0.90629333 0.01368    0.04902367 0.03100333
0.03617767 0.334169   0.520717   0.10893667
0.032332   0.01983133 0.02626733 0.92156967
0.03636133 0.029707   0.92126433 0.01266767
0.807358   0.02212367 0.06492    0.10559867
0.01551467 0.921139   0.02460367 0.03874233
0.88763233 0.01816833 0.043323   0.05087667
0.042182   0.12757467 0.760826   0.06941733

MOTIF JC_0318|RELB(0.265) JC_0318|RELB(0.265)
letter-probability matrix: alength= 4 w= 7 nsites= 20 E= 0
0.78574   0.0809365 0.084464  0.0488595
0.4656085 0.0421045 0.04752   0.444767 
0.0201085 0.0190505 0.0139995 0.946841 
0.027951  0.92721   0.0121455 0.0326935
0.022172  0.952439  0.0075315 0.017858 
0.0289225 0.9383075 0.012333  0.0204365
0.019104  0.9267275 0.0212965 0.032872

MOTIF JC_0319|SIX1(0.034) JC_0319|SIX1(0.034)
letter-probability matrix: alength= 4 w= 11 nsites= 20 E= 0
0.058451  0.0245395 0.852059  0.0649515
0.508582  0.0639975 0.0656455 0.361775 
0.921294  0.0323295 0.008759  0.037617 
0.969238  0.007186  0.011298  0.0122775
0.036826  0.8331835 0.0210025 0.108988 
0.1042735 0.775317  0.031961  0.0884485
0.0528145 0.0478075 0.029584  0.869794 
0.051094  0.0145145 0.9054205 0.028971 
0.959837  0.010036  0.012758  0.0173695
0.1165905 0.137167  0.2398045 0.5064375
0.4678275 0.328602  0.084565  0.119005

MOTIF JC_0320|ZNF24(0.000) JC_0320|ZNF24(0.000)
letter-probability matrix: alength= 4 w= 13 nsites= 20 E= 0
0.088182 0.731892 0.057715 0.122211
0.773601 0.077927 0.084406 0.064066
0.041109 0.090199 0.031711 0.836981
0.018538 0.023344 0.019782 0.938337
0.013989 0.949923 0.005064 0.031025
0.962796 0.009398 0.021498 0.006308
0.004162 0.038062 0.005493 0.952283
0.00781  0.014161 0.00781  0.97022 
0.015191 0.946962 0.003991 0.033857
0.945503 0.01725  0.025275 0.011972
0.04334  0.088483 0.034801 0.833376
0.042267 0.091315 0.044842 0.821576
0.088483 0.759569 0.036732 0.115216

MOTIF JC_0321|ZNF282(0.022) JC_0321|ZNF282(0.022)
letter-probability matrix: alength= 4 w= 16 nsites= 20 E= 0
0.067308 0.628205 0.160256 0.144231
0.08764  0.047191 0.01573  0.849438
0.038929 0       0.019465 0.941606
0.007732 0.005155 0.007732 0.979381
0       0.990521 0.009479 0      
0       0.995215 0       0.004785
0       0.97619  0.014286 0.009524
0.538462 0.380769 0       0.080769
0.044118 0.485294 0.007353 0.463235
0.717087 0.008403 0.103641 0.170868
0.992832 0       0       0.007168
0.009132 0.958904 0.018265 0.013699
0.820339 0.149153 0.00678  0.023729
0.004651 0.976744 0.009302 0.009302
0.031818 0       0.675    0.293182
0.523333 0.133333 0.2      0.143333

MOTIF JC_0322|ZSCAN4(0.000) JC_0322|ZSCAN4(0.000)
letter-probability matrix: alength= 4 w= 15 nsites= 20 E= 0
1.20941e-01 1.80235e-01 5.27060e-02 6.46118e-01
1.42928e-01 9.86000e-04 8.56087e-01 0.00000e+00
0.00000e+00 9.99404e-01 5.96000e-04 0.00000e+00
9.98454e-01 0.00000e+00 0.00000e+00 1.54600e-03
0.00000e+00 1.00000e+00 0.00000e+00 0.00000e+00
9.96887e-01 0.00000e+00 1.55600e-03 1.55600e-03
1.68700e-03 9.57255e-01 0.00000e+00 4.10570e-02
5.23745e-01 2.53731e-01 2.17096e-01 5.42700e-03
4.13500e-03 9.94684e-01 0.00000e+00 1.18100e-03
4.46200e-03 6.13500e-03 4.18290e-02 9.47574e-01
1.39900e-03 2.33210e-02 8.73601e-01 1.01679e-01
6.15300e-01 5.88880e-02 1.26582e-01 1.99229e-01
8.11258e-01 1.84768e-01 0.00000e+00 3.97400e-03
9.97642e-01 0.00000e+00 1.57200e-03 7.86000e-04
5.57414e-01 1.11483e-01 2.03456e-01 1.27648e-01

MOTIF JC_0323|NR4A2--RXRA(0.212) JC_0323|NR4A2--RXRA(0.212)
letter-probability matrix: alength= 4 w= 14 nsites= 20 E= 0
0.6459735  0.0504565  0.28775325 0.015817  
0.0156215  0.01401325 0.92947125 0.040894  
0.024092   0.00728625 0.84542825 0.12319375
0.01947475 0.05303475 0.07754825 0.849942  
0.0059115  0.89507675 0.01920625 0.07980525
0.69362375 0.017632   0.2764885  0.01225575
0.208895   0.1769795  0.164768   0.4493575 
0.007595   0.0531285  0.018165   0.9211115 
0.0579225  0.05120475 0.87761225 0.01326025
0.907948   0.0533135  0.02593875 0.0128    
0.0761115  0.8936325  0.0028225  0.0274335 
0.04865275 0.914121   0.015661   0.0215655 
0.01194125 0.35559425 0.02627075 0.606194  
0.09099325 0.35978225 0.12781325 0.42141075

MOTIF JC_0324|IDD5(0.183) JC_0324|IDD5(0.183)
letter-probability matrix: alength= 4 w= 15 nsites= 20 E= 0
2.49196333e-01 1.21144778e-01 1.45474556e-01 4.84184444e-01
1.39358889e-01 4.58501111e-02 5.36410000e-02 7.61150111e-01
9.52988889e-03 3.69311111e-02 1.96454444e-02 9.33893444e-01
3.75111111e-04 7.41766667e-03 2.18588889e-02 9.70348222e-01
0.00000000e+00 1.69503333e-02 6.44333333e-04 9.82405333e-01
0.00000000e+00 6.44333333e-04 9.92292000e-01 7.06366667e-03
9.33444444e-04 1.79977778e-03 1.49857778e-02 9.82280778e-01
3.15411111e-03 9.79690222e-01 0.00000000e+00 1.71556667e-02
3.51054444e-02 8.37020000e-02 5.62412889e-01 3.18779889e-01
5.38422222e-03 4.43733333e-02 5.03967778e-02 8.99845556e-01
9.85240000e-02 1.37986889e-01 5.78962222e-02 7.05593000e-01
1.37808111e-01 1.13000000e-02 9.08500000e-03 8.41806778e-01
2.57570778e-01 6.21561111e-02 1.83211111e-02 6.61952111e-01
1.09215778e-01 3.44780889e-01 3.51549333e-01 1.94454556e-01
6.12080000e-02 2.33215778e-01 6.40646667e-02 6.41511222e-01

MOTIF JC_0325|SOL1(0.105) JC_0325|SOL1(0.105)
letter-probability matrix: alength= 4 w= 15 nsites= 20 E= 0
3.4486350e-01 4.1082000e-02 7.1180750e-02 5.4287375e-01
2.2346350e-01 3.5058000e-02 2.5112000e-02 7.1636650e-01
2.4500750e-01 8.5111500e-02 1.8557000e-02 6.5132375e-01
3.4765575e-01 1.5745775e-01 6.9327250e-02 4.2555925e-01
6.5102100e-01 1.2943250e-01 1.2018800e-01 9.9358750e-02
9.0955150e-01 2.5042500e-03 7.4475000e-02 1.3469250e-02
7.8578600e-01 1.3484000e-02 8.3269750e-02 1.1746000e-01
8.5244425e-01 0.0000000e+00 2.2126500e-02 1.2542950e-01
4.1735000e-03 7.9930000e-03 5.7625000e-03 9.8207075e-01
0.0000000e+00 0.0000000e+00 0.0000000e+00 1.0000000e+00
0.0000000e+00 3.4971850e-01 0.0000000e+00 6.5028150e-01
8.0069900e-01 4.1725000e-04 1.9414875e-01 4.7347500e-03
9.4565525e-01 5.4344750e-02 0.0000000e+00 0.0000000e+00
9.9958325e-01 0.0000000e+00 4.1675000e-04 0.0000000e+00
3.8581075e-01 1.2180050e-01 6.6673500e-02 4.2571550e-01

MOTIF JC_0326|UIF1(0.184) JC_0326|UIF1(0.184)
letter-probability matrix: alength= 4 w= 7 nsites= 20 E= 0
5.91839143e-01 1.24873714e-01 1.13008571e-01 1.70278714e-01
8.76889143e-01 1.19415714e-02 3.44692857e-02 7.67001429e-02
1.87142857e-03 9.82857143e-04 7.76190714e-01 2.20955000e-01
9.84039714e-01 7.63285714e-04 1.51255714e-02 7.14285714e-05
3.50904286e-02 1.08957143e-03 2.45714286e-04 9.63574286e-01
5.16180000e-02 3.40085714e-02 2.12362857e-02 8.93137000e-01
1.84757143e-03 9.97132429e-01 1.32857143e-04 8.87142857e-04

MOTIF JC_0327|MYB52(0.255) JC_0327|MYB52(0.255)
letter-probability matrix: alength= 4 w= 9 nsites= 20 E= 0
2.290228e-01 8.797970e-02 1.235487e-01 5.594491e-01
3.976176e-01 4.178780e-02 2.610164e-01 2.995782e-01
7.789360e-01 1.589040e-02 1.127099e-01 9.246350e-02
1.802620e-02 9.784480e-01 8.878000e-04 2.638000e-03
1.796380e-02 9.103982e-01 6.621920e-02 5.418800e-03
2.095000e-03 2.411000e-04 9.970613e-01 6.026000e-04
7.795200e-03 1.652790e-02 7.200500e-03 9.684763e-01
9.852000e-03 5.643100e-03 2.140600e-03 9.823643e-01
6.518140e-01 1.682620e-02 2.087083e-01 1.226514e-01

MOTIF JC_0328|MYB119(0.058) JC_0328|MYB119(0.058)
letter-probability matrix: alength= 4 w= 10 nsites= 20 E= 0
4.90739333e-01 3.24223333e-02 2.82954000e-01 1.93884333e-01
4.27761667e-01 0.00000000e+00 1.78456000e-01 3.93782333e-01
3.30811000e-01 6.04213667e-01 6.49756667e-02 0.00000000e+00
3.46316667e-02 8.63564333e-01 9.82840000e-02 3.52033333e-03
0.00000000e+00 0.00000000e+00 1.00000000e+00 0.00000000e+00
0.00000000e+00 0.00000000e+00 0.00000000e+00 1.00000000e+00
1.19900000e-03 5.57333333e-04 0.00000000e+00 9.98243667e-01
9.79880667e-01 0.00000000e+00 5.57333333e-04 1.95620000e-02
9.64433333e-03 9.13873000e-01 3.90200000e-03 7.25806667e-02
4.90295333e-01 5.80490000e-02 2.50631333e-01 2.01024667e-01

MOTIF JC_0329|MYB113(0.408) JC_0329|MYB113(0.408)
letter-probability matrix: alength= 4 w= 10 nsites= 20 E= 0
0.38766967 0.12098333 0.12221867 0.369128  
0.01045667 0.02724233 0.00132    0.96098067
0.98514867 0.00396033 0.00726067 0.00363033
0.98575233 0.00533667 0.00528067 0.00363033
0.00726067 0.98283833 0.00264033 0.00726067
0.31128833 0.05676167 0.408265   0.22368533
0.24741    0.00264033 0.74146033 0.00848933
0.662292   0.06529767 0.00408133 0.26832833
0.34970667 0.30447067 0.08445    0.26137233
0.26879    0.12043467 0.09099033 0.51978467

MOTIF JC_0330|At5g58900(0.172) JC_0330|At5g58900(0.172)
letter-probability matrix: alength= 4 w= 13 nsites= 20 E= 0
4.90390385e-01 1.40398615e-01 1.35098077e-01 2.34113000e-01
4.67273923e-01 7.96003846e-02 1.10895385e-01 3.42230308e-01
9.67961538e-02 4.64298846e-01 9.97963846e-02 3.39108462e-01
1.46968846e-01 6.65270615e-01 8.29430769e-02 1.04817538e-01
2.04365385e-02 2.99294615e-02 1.67769231e-03 9.47956077e-01
1.87372308e-02 4.33131538e-02 1.01650000e-02 9.27784769e-01
9.91858462e-01 3.13169231e-03 7.09923077e-04 4.29984615e-03
1.20323077e-03 1.70961538e-03 2.92615385e-03 9.94161000e-01
6.19523077e-03 9.92126077e-01 8.17384615e-04 8.61307692e-04
6.96163846e-02 6.08850077e-01 1.37597692e-02 3.07773923e-01
4.96772000e-01 5.83156923e-02 1.07803077e-01 3.37109000e-01
3.31694692e-01 2.42781462e-01 8.93492308e-02 3.36174538e-01
4.63767077e-01 6.10575385e-02 6.56871538e-02 4.09488154e-01

MOTIF JC_0331|AGL42(0.000) JC_0331|AGL42(0.000)
letter-probability matrix: alength= 4 w= 7 nsites= 20 E= 0
0       1       0       0      
1       0       0       0      
0       0.082192 0       0.917808
0       1       0       0      
1       0       0       0      
0       0       0       1      
0.116438 0.5      0.109589 0.273973

MOTIF JC_0332|AGL55(0.000) JC_0332|AGL55(0.000)
letter-probability matrix: alength= 4 w= 6 nsites= 20 E= 0
0       0.055556 0.044444 0.9     
0       1       0       0      
1       0       0       0      
0       1       0       0      
0       1       0       0      
1       0       0       0

MOTIF JC_0333|AT5G47660(0.269) JC_0333|AT5G47660(0.269)
letter-probability matrix: alength= 4 w= 10 nsites= 20 E= 0
0.20375425 0.07698025 0.06152025 0.657745  
0.16635175 0.00459475 0.0041715  0.82488225
0.04660025 0.0167205  0.01443    0.92224925
0.01041025 0.0050985  0.0015335  0.98295775
0.24117075 0.040915   0.00534225 0.71257225
0.9658045  0.02166825 0.00134375 0.0111835 
0.001398   0.98556125 0.001165   0.011876  
0.03343475 0.76208175 0.022428   0.1820555 
0.29743    0.10216025 0.3523725  0.24803725
0.1614605  0.23333875 0.07776475 0.52743625

MOTIF JC_0334|RAP21(0.298) JC_0334|RAP21(0.298)
letter-probability matrix: alength= 4 w= 10 nsites= 20 E= 0
5.206300e-03 6.958000e-04 9.925272e-01 1.570800e-03
2.178712e-01 2.787620e-02 3.042439e-01 4.500086e-01
1.853200e-03 9.781297e-01 1.761000e-04 1.984110e-02
1.678000e-04 0.000000e+00 9.993228e-01 5.094000e-04
3.011200e-03 1.019400e-03 9.952989e-01 6.706000e-04
1.648680e-02 2.137580e-01 0.000000e+00 7.697552e-01
2.313230e-02 1.112890e-02 9.323262e-01 3.341250e-02
2.067548e-01 9.993050e-02 6.306107e-01 6.270380e-02
3.488466e-01 2.879764e-01 8.648650e-02 2.766908e-01
1.990042e-01 1.105370e-01 4.965898e-01 1.938687e-01

MOTIF JC_0335|AT2G33710(0.176) JC_0335|AT2G33710(0.176)
letter-probability matrix: alength= 4 w= 12 nsites= 20 E= 0
3.11669056e-01 5.50396111e-02 5.74194667e-01 5.90966111e-02
8.08340000e-02 6.60425333e-01 5.28227778e-03 2.53458333e-01
1.10964444e-02 1.16472222e-03 9.69880389e-01 1.78585000e-02
5.54106667e-02 6.27177778e-03 9.35020722e-01 3.29688889e-03
1.26121111e-02 9.14422611e-01 1.84277778e-04 7.27809444e-02
6.55111111e-04 1.97727778e-03 9.69330611e-01 2.80370000e-02
2.37743889e-02 3.31899444e-02 9.35507889e-01 7.52766667e-03
1.55386556e-01 7.32658389e-01 1.11301667e-02 1.00824889e-01
3.62624444e-02 1.71110000e-02 8.30118333e-01 1.16508000e-01
1.89839611e-01 1.28243111e-01 6.16256444e-01 6.56609444e-02
3.10938944e-01 3.15973222e-01 1.09425056e-01 2.63662722e-01
2.06560833e-01 1.10516833e-01 4.87991944e-01 1.94930500e-01

MOTIF JC_0336|AT3G57600(0.106) JC_0336|AT3G57600(0.106)
letter-probability matrix: alength= 4 w= 11 nsites= 20 E= 0
2.61355667e-01 6.18233333e-03 7.01972667e-01 3.04893333e-02
9.65906667e-02 5.98433333e-03 8.26003333e-01 7.14223333e-02
1.55156667e-02 9.15532333e-01 0.00000000e+00 6.89520000e-02
2.09200000e-03 0.00000000e+00 9.97309667e-01 5.98333333e-04
1.19700000e-03 5.98333333e-04 9.98204667e-01 0.00000000e+00
1.47946667e-02 2.75690000e-01 0.00000000e+00 7.09515000e-01
0.00000000e+00 0.00000000e+00 9.94008333e-01 5.99166667e-03
5.89790000e-02 3.65346667e-02 8.90844333e-01 1.36416667e-02
3.58889000e-01 3.62592000e-01 4.38436667e-02 2.34675333e-01
1.85711000e-01 1.12444333e-01 5.40753667e-01 1.61091000e-01
2.15015000e-01 1.42247667e-01 5.02285667e-01 1.40452333e-01

MOTIF JC_0337|PLT3(0.171) JC_0337|PLT3(0.171)
letter-probability matrix: alength= 4 w= 14 nsites= 20 E= 0
0.10917733 0.617951   0.09212167 0.18074967
0.528135   0.135755   0.17332333 0.16278667
0.02528733 0.935073   0.012652   0.02698767
0.185987   0.02802267 0.73519133 0.050799  
0.32954167 0.194675   0.30315867 0.17262433
0.45019067 0.06957    0.06096933 0.41927   
0.17983533 0.08780167 0.02539367 0.70696967
0.20572    0.44356367 0.00563133 0.34508533
0.06209033 0.541058   0.00170933 0.395142  
0.00313867 0.987793   0.00439433 0.004674  
0.23038967 0.047232   0.65779567 0.064583  
0.95793367 0.00188333 0.02532233 0.01486067
0.067228   0.027256   0.712301   0.193215  
0.31305967 0.09850567 0.49477767 0.09365733

MOTIF JC_0338|DAG2(0.114) JC_0338|DAG2(0.114)
letter-probability matrix: alength= 4 w= 10 nsites= 20 E= 0
1.44567846e-01 1.13228923e-01 1.37570846e-01 6.04632308e-01
1.02881462e-01 1.98458846e-01 6.74849231e-02 6.31174615e-01
2.64004154e-01 2.19639923e-01 7.88427692e-02 4.37513077e-01
4.76321000e-01 2.59117462e-01 1.24152692e-01 1.40408769e-01
5.55769231e-04 9.92087077e-01 1.54484615e-03 5.81215385e-03
2.57076923e-04 2.19899231e-02 4.27538462e-04 9.77325462e-01
1.49361538e-03 3.08038462e-03 1.28230769e-04 9.95297769e-01
5.55153846e-04 4.06461538e-04 1.28230769e-04 9.98910231e-01
2.00366308e-01 1.67208462e-02 3.04084615e-03 7.79871923e-01
8.10046923e-02 1.29381769e-01 7.22433846e-02 7.17370077e-01

MOTIF JC_0339|At1g72010(0.178) JC_0339|At1g72010(0.178)
letter-probability matrix: alength= 4 w= 11 nsites= 20 E= 0
1.56965250e-01 6.16365000e-02 7.19684000e-01 6.17141250e-02
4.18220000e-02 8.81945000e-02 5.69486250e-02 8.13034875e-01
8.35380000e-02 7.49062500e-03 8.66413375e-01 4.25581250e-02
1.02675000e-03 2.80000000e-04 9.93751875e-01 4.94137500e-03
2.18742500e-02 2.15587500e-03 9.67417500e-01 8.55250000e-03
3.27461375e-01 1.11941250e-01 3.18172875e-01 2.42424875e-01
1.30840000e-02 9.44058625e-01 2.17200000e-03 4.06855000e-02
9.69000000e-04 9.97745750e-01 1.51125000e-04 1.13425000e-03
2.36900000e-03 9.53798375e-01 1.27125000e-03 4.25615000e-02
9.35100500e-01 8.83325000e-03 5.22831250e-02 3.78325000e-03
9.85712500e-03 9.02023875e-01 2.94745000e-02 5.86443750e-02

MOTIF JC_0340|MYB57(0.110) JC_0340|MYB57(0.110)
letter-probability matrix: alength= 4 w= 14 nsites= 20 E= 0
5.264645e-01 1.022550e-01 1.382995e-01 2.329810e-01
5.742430e-01 6.284050e-02 1.500165e-01 2.129005e-01
6.907765e-01 1.675050e-02 1.113985e-01 1.810745e-01
8.306790e-01 0.000000e+00 4.941650e-02 1.199045e-01
4.402775e-01 0.000000e+00 5.538515e-01 5.871000e-03
0.000000e+00 0.000000e+00 8.390000e-04 9.991610e-01
0.000000e+00 0.000000e+00 0.000000e+00 1.000000e+00
9.974860e-01 0.000000e+00 0.000000e+00 2.514000e-03
0.000000e+00 0.000000e+00 1.000000e+00 0.000000e+00
0.000000e+00 0.000000e+00 1.000000e+00 0.000000e+00
0.000000e+00 8.543400e-02 0.000000e+00 9.145660e-01
8.943540e-01 5.869400e-02 3.772350e-02 9.228000e-03
4.467880e-01 1.232080e-01 2.128750e-01 2.171290e-01
4.895545e-01 9.052950e-02 2.832770e-01 1.366380e-01

MOTIF JC_0341|GATA20(0.052) JC_0341|GATA20(0.052)
letter-probability matrix: alength= 4 w= 8 nsites= 20 E= 0
0.0313315 0.0049505 0.95056   0.013158 
1        0        0        0       
0        0        0        1       
0.0049505 0.987624  0.0074255 0       
0.002475  0.3861385 0.3847705 0.2266155
0.078296  0.002475  0.906071  0.013158 
0.840933  0.0173265 0.119463  0.022277 
0.1145775 0.009054  0.0148515 0.8615165

MOTIF JC_0342|BEH3(0.085) JC_0342|BEH3(0.085)
letter-probability matrix: alength= 4 w= 10 nsites= 20 E= 0
1.734360e-02 4.924282e-01 1.083710e-01 3.818572e-01
2.892644e-01 7.048400e-02 6.129810e-01 2.727080e-02
0.000000e+00 9.996610e-01 0.000000e+00 3.390000e-04
9.982994e-01 0.000000e+00 0.000000e+00 1.700600e-03
0.000000e+00 1.000000e+00 0.000000e+00 0.000000e+00
6.221400e-03 0.000000e+00 9.937786e-01 0.000000e+00
4.743000e-03 1.360600e-03 3.402000e-04 9.935564e-01
4.421800e-03 5.882400e-03 9.896958e-01 0.000000e+00
7.664440e-02 2.236720e-01 1.276828e-01 5.720010e-01
1.492348e-01 1.502864e-01 6.014108e-01 9.906800e-02

MOTIF JC_0343|bZIP52(0.121) JC_0343|bZIP52(0.121)
letter-probability matrix: alength= 4 w= 10 nsites= 20 E= 0
0.085142 0.113523 0.076795 0.724541
0       0       0.914858 0.085142
0.51586  0.48414  0       0      
0       1       0       0      
1       0       0       0      
0.001669 0       0.998331 0      
0.005008 0.799666 0.141903 0.053422
0       0.330551 0.006678 0.662771
0.101836 0.130217 0.404007 0.36394 
0.193656 0       0.554257 0.252087

MOTIF JC_0344|TRP2(0.186) JC_0344|TRP2(0.186)
letter-probability matrix: alength= 4 w= 22 nsites= 20 E= 0
0.5191175 0.165     0.149706  0.1661765
0.784993  0.03475   0.034206  0.146051 
0.082709  0.7636365 0.043798  0.1098565
0.0547465 0.833045  0.0557425 0.0564665
0.104154  0.675049  0.0355625 0.185235 
0.1319375 0        0.009592  0.8584705
0.9895035 0        0.004434  0.0060625
0.988055  0.0011765 0.0039815 0.006787 
0.9964705 0.002353  0        0.0011765
0.01475   0.9812685 0        0.0039815
0.0282315 0.9593715 0.002353  0.010044 
0.0016285 0.9714965 0.009772  0.0171025
0.009592  0.006787  0.0032575 0.980364 
0.960908  0.0056105 0.0185515 0.01493  
0.9769265 0.0158345 0.0056105 0.0016285
0.979548  0.004706  0.002353  0.013393 
0.0366505 0.88082   0.002805  0.079724 
0.0309485 0.926158  0.0065145 0.036379 
0.1026175 0.799467  0.0082355 0.08968  
0.064702  0.0636175 0.009864  0.8618165
0.868783  0.0394555 0.027419  0.0643415
0.553339  0.1380295 0.1706025 0.1380295

MOTIF JC_0345|AT4G12670(0.000) JC_0345|AT4G12670(0.000)
letter-probability matrix: alength= 4 w= 29 nsites= 20 E= 0
0       0.833333 0       0.166667
0.071429 0.071429 0       0.857143
0.97619  0       0       0.02381 
0.97619  0       0       0.02381 
0.928571 0.02381  0.02381  0.02381 
0       1       0       0      
0.095238 0.833333 0.02381  0.047619
0       0.97619  0       0.02381 
0.02381  0       0.02381  0.952381
0.904762 0       0.02381  0.071429
0.952381 0       0.047619 0      
0.928571 0       0.071429 0      
0.02381  0.857143 0       0.119048
0       0.928571 0.047619 0.02381 
0.142857 0.761905 0.02381  0.071429
0.02381  0.02381  0       0.952381
1       0       0       0      
0.809524 0.047619 0.02381  0.119048
0.857143 0.02381  0.047619 0.071429
0.047619 0.833333 0.047619 0.071429
0.166667 0.666667 0       0.166667
0       0.928571 0       0.071429
0.190476 0       0       0.809524
0.904762 0.071429 0       0.02381 
0.952381 0       0       0.047619
0.952381 0       0.02381  0.02381 
0.119048 0.833333 0       0.047619
0       0.928571 0.02381  0.047619
0       0.761905 0.095238 0.142857

MOTIF JC_0346|AT1G76870(0.042) JC_0346|AT1G76870(0.042)
letter-probability matrix: alength= 4 w= 13 nsites= 20 E= 0
0.47807  0.140351 0.129386 0.252193
0.379386 0.278509 0.142544 0.199561
0.190789 0.379386 0.160088 0.269737
0.629386 0.046053 0.006579 0.317982
0.95614  0.010965 0.010965 0.02193 
0.916667 0       0.004386 0.078947
0.982456 0.013158 0       0.004386
0.013158 0.986842 0       0      
0       0.991228 0       0.008772
0.383772 0.008772 0.563596 0.04386 
0.089912 0.328947 0.486842 0.094298
0.388158 0.155702 0.116228 0.339912
0.502193 0.100877 0.076754 0.320175

MOTIF JC_0347|STZ(0.249) JC_0347|STZ(0.249)
letter-probability matrix: alength= 4 w= 10 nsites= 20 E= 0
8.599800e-02 5.602475e-01 4.879500e-02 3.049585e-01
5.522360e-01 1.163365e-01 3.230200e-02 2.991255e-01
1.842740e-01 4.069720e-01 1.704375e-01 2.383170e-01
1.545545e-01 2.805445e-01 3.465350e-02 5.302475e-01
2.504785e-01 2.875825e-01 1.536960e-01 3.082425e-01
1.564435e-01 1.275000e-01 8.335000e-04 7.152230e-01
0.000000e+00 9.050000e-01 0.000000e+00 9.500000e-02
9.950495e-01 0.000000e+00 0.000000e+00 4.950500e-03
4.950500e-03 8.650495e-01 1.300000e-01 0.000000e+00
2.500000e-02 1.083350e-02 0.000000e+00 9.641665e-01

MOTIF JC_0348|AT2G40260(0.183) JC_0348|AT2G40260(0.183)
letter-probability matrix: alength= 4 w= 14 nsites= 20 E= 0
2.209735e-01 2.079675e-01 5.521050e-02 5.158485e-01
2.705140e-01 2.036370e-01 1.010750e-01 4.247740e-01
4.256230e-01 1.628035e-01 1.703195e-01 2.412540e-01
2.784270e-01 1.110750e-01 3.590185e-01 2.514795e-01
6.392600e-01 7.122250e-02 2.535800e-02 2.641590e-01
7.813630e-01 0.000000e+00 1.666500e-03 2.169700e-01
1.233335e-01 1.258335e-01 2.916650e-02 7.216665e-01
9.991665e-01 0.000000e+00 0.000000e+00 8.335000e-04
0.000000e+00 0.000000e+00 0.000000e+00 1.000000e+00
5.506500e-03 0.000000e+00 0.000000e+00 9.944935e-01
7.009500e-03 9.906540e-01 0.000000e+00 2.336500e-03
1.635500e-02 2.738160e-01 7.500000e-03 7.023290e-01
1.677415e-01 2.551710e-01 5.220400e-02 5.248830e-01
1.708100e-01 1.626245e-01 4.470400e-02 6.218615e-01

MOTIF JC_0349|BPC6(0.350) JC_0349|BPC6(0.350)
letter-probability matrix: alength= 4 w= 24 nsites= 20 E= 0
0.1602505 0.1648885 0.145408  0.5294525
0.105574  0.752487  0.023872  0.1180675
0.08034   0.08671   0.0139145 0.819035 
0.041068  0.836355  0.0442205 0.0783565
0.0528805 0.0510845 0.0244295 0.871605 
0.0384085 0.803448  0.0204725 0.137671 
0.0363655 0.013668  0.013298  0.9366685
0.0194805 0.8587415 0.017255  0.104523 
0.005319  0.0660505 0.0026595 0.925971 
0.0239955 0.899316  0.005319  0.0713695
0.021336  0.0546075 0        0.9240565
0.019357  0.864248  0.008349  0.108046 
0.0118125 0.002783  0.010204  0.9752005
0.0071745 0.965924  0.0018555 0.0250465
0.010204  0.004515  0.005566  0.9797155
0.0486125 0.8965925 0        0.054795 
0.0236255 0.048795  0.002783  0.9247965
0.0486125 0.8744525 0.029068  0.047867 
0.0212765 0.0521355 0        0.926588 
0.029872  0.867712  0.008349  0.094067 
0.0265315 0.0220165 0.005319  0.9461325
0.1635905 0.7751795 0.016574  0.044655 
0.146336  0.1519015 0.1287105 0.573052 
0.1416975 0.515538  0.1416975 0.201067

MOTIF JC_0350|BPC5(0.000) JC_0350|BPC5(0.000)
letter-probability matrix: alength= 4 w= 30 nsites= 20 E= 0
0.931373 0       0.068627 0      
0.029412 0       0.970588 0      
1       0       0       0      
0.019608 0       0.960784 0.019608
0.980392 0       0       0.019608
0.009804 0       0.970588 0.019608
0.970588 0       0       0.029412
0       0.009804 0.980392 0.009804
0.970588 0       0.019608 0.009804
0.009804 0.009804 0.980392 0      
1       0       0       0      
0       0       1       0      
1       0       0       0      
0.039216 0       0.95098  0.009804
0.990196 0       0.009804 0      
0.019608 0       0.980392 0      
0.990196 0       0.009804 0      
0.009804 0.009804 0.980392 0      
0.960784 0       0.009804 0.029412
0.009804 0.009804 0.970588 0.009804
0.990196 0       0.009804 0      
0       0.009804 0.990196 0      
0.980392 0       0       0.019608
0.009804 0.009804 0.970588 0.009804
0.960784 0       0.029412 0.009804
0.009804 0.009804 0.970588 0.009804
0.960784 0       0       0.039216
0       0.039216 0.960784 0      
0.980392 0.019608 0       0      
0.04902  0.029412 0.892157 0.029412

MOTIF JC_0351|REF6(0.000) JC_0351|REF6(0.000)
letter-probability matrix: alength= 4 w= 11 nsites= 20 E= 0
5.37836e-01 5.66860e-02 3.10279e-01 9.51990e-02
7.14402e-01 3.71580e-02 1.56496e-01 9.19450e-02
9.37890e-01 7.32300e-03 6.50900e-03 4.82780e-02
9.52265e-01 9.22200e-03 3.20040e-02 6.50900e-03
2.71000e-04 9.92948e-01 2.71000e-04 6.50900e-03
9.82370e-01 6.78100e-03 8.13700e-03 2.71200e-03
1.62700e-03 5.69600e-03 9.83184e-01 9.49300e-03
9.58232e-01 5.69600e-03 2.84780e-02 7.59400e-03
1.22050e-02 2.71200e-03 9.71250e-01 1.38320e-02
2.03960e-01 2.88310e-01 2.39761e-01 2.67969e-01
6.09981e-01 1.28289e-01 1.19609e-01 1.42121e-01

MOTIF JC_0352|RAMOSA1(0.000) JC_0352|RAMOSA1(0.000)
letter-probability matrix: alength= 4 w= 14 nsites= 20 E= 0
1.36283e-01 5.25360e-02 7.57108e-01 5.40720e-02
7.51363e-01 4.66440e-02 1.61883e-01 4.01100e-02
1.00035e-01 3.62620e-02 8.15309e-01 4.83940e-02
8.20667e-01 3.58350e-02 1.17712e-01 2.57870e-02
1.46970e-02 2.06160e-02 9.39194e-01 2.54930e-02
9.92291e-01 4.65000e-03 1.10900e-03 1.95100e-03
1.20000e-04 1.32300e-03 9.95644e-01 2.91300e-03
9.92999e-01 3.72800e-03 1.06900e-03 2.20500e-03
1.20000e-04 1.59000e-03 9.95377e-01 2.91300e-03
9.95604e-01 2.24500e-03 9.35000e-04 1.21600e-03
4.68000e-04 1.53700e-03 9.95644e-01 2.35200e-03
8.33307e-01 2.72570e-02 1.19395e-01 2.00420e-02
1.04431e-01 2.95550e-02 8.25557e-01 4.04570e-02
7.61317e-01 3.46190e-02 1.65117e-01 3.89480e-02

MOTIF JC_0353|IRF3(0.049) JC_0353|IRF3(0.049)
letter-probability matrix: alength= 4 w= 19 nsites= 20 E= 0
3.24751e-01 2.68990e-02 5.67690e-01 8.06590e-02
5.70726e-01 7.53000e-04 4.00664e-01 2.78570e-02
7.61974e-01 3.45400e-03 1.44979e-01 8.95930e-02
9.60684e-01 1.07320e-02 9.67900e-03 1.89060e-02
3.44485e-01 3.53939e-01 1.35152e-01 1.66424e-01
7.67300e-03 1.95492e-01 7.15367e-01 8.14680e-02
5.46400e-03 4.97000e-04 9.93366e-01 6.74000e-04
9.95890e-01 7.71000e-04 2.82600e-03 5.14000e-04
9.93428e-01 7.70000e-04 3.02900e-03 2.77200e-03
9.80370e-01 1.11000e-03 2.17000e-03 1.63500e-02
2.03370e-02 8.82837e-01 5.52880e-02 4.15380e-02
2.87030e-02 7.39413e-01 1.37096e-01 9.47880e-02
1.38710e-02 2.82000e-04 9.85566e-01 2.82000e-04
9.87428e-01 7.00100e-03 4.24200e-03 1.32900e-03
9.71291e-01 2.55500e-03 1.80400e-03 2.43500e-02
9.54418e-01 4.13000e-03 2.75400e-03 3.86980e-02
2.57270e-02 8.02912e-01 1.48031e-01 2.33300e-02
1.06297e-01 3.00273e-01 1.13767e-01 4.79663e-01
3.54484e-01 8.87710e-02 4.54394e-01 1.02352e-01

MOTIF JC_0354|PLAGL2(0.130) JC_0354|PLAGL2(0.130)
letter-probability matrix: alength= 4 w= 8 nsites= 20 E= 0
0.019539  0.019539  0.9073145 0.053607 
0        0        1        0       
0.042084  0.229884  0.6839435 0.044088 
0        0.8999    0.1001    0       
0        1        0        0       
0.0205205 0.9794795 0        0       
0.0185555 0.940897  0        0.0405475
0.121712  0.762949  0.0145395 0.1007995

MOTIF JC_0355|NCU02182(0.000) JC_0355|NCU02182(0.000)
letter-probability matrix: alength= 4 w= 7 nsites= 20 E= 0
0.469469 0       0       0.530531
1       0       0       0      
0.027027 0.972973 0       0      
0       1       0       0      
0       1       0       0      
0.972973 0.027027 0       0      
0.012024 0.371743 0.269539 0.346693

MOTIF JC_0356|cebp-1(0.031) JC_0356|cebp-1(0.031)
letter-probability matrix: alength= 4 w= 11 nsites= 20 E= 0
0.685286 0.057221 0.13624  0.121253
0.100817 0.035422 0.038147 0.825613
0.038147 0.016349 0.013624 0.93188 
0.012262 0.014986 0.009537 0.963215
0.023161 0.946866 0.013624 0.016349
0.113079 0.008174 0.861035 0.017711
0.155313 0.213896 0.009537 0.621253
0.940054 0.036785 0.006812 0.016349
0.967302 0.008174 0.009537 0.014986
0.036785 0.053134 0.013624 0.896458
0.555858 0.111717 0.126703 0.205722

MOTIF JC_0357|Dmrt1(0.100) JC_0357|Dmrt1(0.100)
letter-probability matrix: alength= 4 w= 13 nsites= 20 E= 0
0.1169585 0.049456  0.7417595 0.0918255
0.3750775 0.259675  0.038562  0.3266845
0.281345  0.076146  0.044628  0.5978805
0.9805875 0.00389   0.006249  0.0092735
0.0107765 0.9603645 0.008809  0.02005  
0.9068295 0.0070145 0.0078525 0.0783035
0.892939  0.026186  0.031982  0.048893 
0.40843   0.0161235 0.014311  0.5611355
0.04041   0.011068  0.9329175 0.015605 
0.0164525 0.006404  0.006468  0.9706755
0.592948  0.0512325 0.1019645 0.2538545
0.3398485 0.0419415 0.2431875 0.3750215
0.1050575 0.7364795 0.0515015 0.106961

MOTIF JC_0358|ZBTB26(0.195) JC_0358|ZBTB26(0.195)
letter-probability matrix: alength= 4 w= 8 nsites= 20 E= 0
0.1016405 0.2814085 0.0479315 0.5690195
0.012898  0.0104905 0.013082  0.9635295
0.0087385 0.9769915 0.008872  0.005399 
0.0142605 0.767501  0.069735  0.148504 
0.9385035 0.0172415 0.026604  0.0176505
0.016073  0.00964   0.9655995 0.008687 
0.956482  0.0223125 0.009599  0.011607 
0.8046675 0.05207   0.0803125 0.06295

MOTIF JC_0359|M1BP(0.081) JC_0359|M1BP(0.081)
letter-probability matrix: alength= 4 w= 12 nsites= 20 E= 0
4.64066e-01 2.36824e-01 2.12183e-01 8.69270e-02
3.69610e-02 5.66051e-01 3.69610e-02 3.60027e-01
2.46410e-02 3.42200e-03 9.66461e-01 5.47600e-03
4.10700e-03 2.05300e-03 9.78097e-01 1.57430e-02
1.36900e-03 1.12936e-01 4.17520e-02 8.43943e-01
4.72280e-02 9.39083e-01 3.42200e-03 1.02670e-02
9.45927e-01 1.98490e-02 1.16360e-02 2.25870e-02
6.84000e-04 9.47296e-01 2.73800e-03 4.92810e-02
8.95277e-01 1.02670e-02 1.23200e-02 8.21360e-02
6.84000e-04 9.53457e-01 1.36900e-03 4.44900e-02
3.96990e-02 8.89800e-02 8.21400e-03 8.63107e-01
1.99179e-01 4.92810e-02 6.42710e-01 1.08830e-01

MOTIF JC_0360|pho(0.188) JC_0360|pho(0.188)
letter-probability matrix: alength= 4 w= 7 nsites= 20 E= 0
0.9066745 0.0253965 0.050747  0.0171825
0.012565  0.035008  0.0198765 0.93255  
0.014494  0.0333935 0.9362945 0.0158185
0.019389  0.0196435 0.9399575 0.02101  
0.031062  0.9092965 0.021901  0.0377405
0.030067  0.4055635 0.5249315 0.0394385
0.0718495 0.0581075 0.823414  0.0466295

MOTIF JC_0361|BACH2(var.2)(0.000) JC_0361|BACH2(var.2)(0.000)
letter-probability matrix: alength= 4 w= 20 nsites= 20 E= 0
0.554517 0.099688 0.155763 0.190031
0.613982 0.033435 0.079027 0.273556
0.748503 0.032934 0.080838 0.137725
0.155763 0.264798 0.28972  0.28972 
0.046154 0.603077 0.350769 0      
0.990826 0       0       0.009174
0.012461 0       0       0.987539
0.227488 0       0.772512 0      
0.996914 0       0.003086 0      
0       1       0       0      
0       0       1       0      
0       0       0       1      
0       0.733945 0.266055 0      
0.95549  0.04451  0       0      
0       0.195652 0       0.804348
0.006211 0.310559 0.586957 0.096273
0.329193 0.291925 0.21118  0.167702
0.198777 0.076453 0.003058 0.721713
0.250794 0.028571 0.009524 0.711111
0.23676  0.102804 0.143302 0.517134

MOTIF JC_0362|BARX2(0.010) JC_0362|BARX2(0.010)
letter-probability matrix: alength= 4 w= 10 nsites= 20 E= 0
4.76019e-01 1.01395e-01 1.01928e-01 3.20658e-01
6.49628e-01 2.42100e-03 1.64900e-03 3.46302e-01
7.88030e-01 8.33000e-04 2.74800e-03 2.08389e-01
7.56953e-01 8.92730e-02 7.78600e-02 7.59140e-02
8.64700e-02 5.20358e-01 4.12380e-02 3.51934e-01
2.98839e-01 5.38324e-01 9.73760e-02 6.54610e-02
7.38386e-01 1.27500e-03 2.60339e-01 0.00000e+00
2.46000e-04 0.00000e+00 1.44200e-03 9.98312e-01
6.24000e-04 6.73390e-02 0.00000e+00 9.32038e-01
8.50271e-01 9.73400e-03 1.24300e-02 1.27565e-01

MOTIF JC_0363|DPRX(0.011) JC_0363|DPRX(0.011)
letter-probability matrix: alength= 4 w= 9 nsites= 20 E= 0
0.548534 0.164817 0.176264 0.110384
0.085511 0.092363 0.782204 0.039923
0.641562 0.305353 0.012165 0.04092 
0       0       0       1      
0.685838 0.138577 0.089795 0.08579 
1       0       0       0      
0       0       0.022603 0.977397
0.099921 0.843713 0.021876 0.03449 
0.02358  0.666304 0.058677 0.25144

MOTIF JC_0364|FERD3L(0.000) JC_0364|FERD3L(0.000)
letter-probability matrix: alength= 4 w= 14 nsites= 20 E= 0
0.06732  0.002121 0.92354  0.007019
0.014801 0.65942  0.011446 0.314334
0.48588  0.082523 0.429097 0.0025  
0.519845 0.316264 0.106131 0.057761
0.001215 0.998785 0       0      
0.987064 0.004201 0.003934 0.004801
0       0.023935 0.842559 0.133506
0.108199 0.877835 0.013966 0      
0.002698 0.004296 0.006994 0.986012
0       0       1       0      
0.042829 0.130987 0.114673 0.711511
0.003479 0.292643 0.199959 0.503918
0.718795 0.019642 0.238303 0.02326 
0       0.998381 0       0.001619

MOTIF JC_0365|GLI3(0.045) JC_0365|GLI3(0.045)
letter-probability matrix: alength= 4 w= 14 nsites= 20 E= 0
6.910000e-03 1.199050e-02 9.273820e-01 5.371750e-02
7.351915e-01 1.592200e-01 1.055265e-01 6.200000e-05
1.758000e-03 9.978175e-01 1.810000e-04 2.435000e-04
1.810000e-04 9.997625e-01 2.600000e-05 3.050000e-05
8.951990e-01 7.197700e-02 7.437000e-03 2.538650e-02
7.750000e-05 9.997930e-01 1.035000e-04 2.600000e-05
1.982145e-01 8.017205e-01 2.150000e-05 4.350000e-05
1.841650e-02 9.680390e-01 7.730000e-04 1.277200e-02
9.461885e-01 2.090000e-04 5.288600e-02 7.165000e-04
8.073350e-02 8.147230e-01 4.866300e-02 5.587950e-02
1.719435e-01 2.052245e-01 5.634955e-01 5.933550e-02
3.481435e-01 1.082400e-01 1.820130e-01 3.616030e-01
2.275010e-01 4.321060e-01 7.678850e-02 2.636045e-01
3.473900e-02 9.212150e-02 8.138325e-01 5.930750e-02

MOTIF JC_0366|HES6(0.000) JC_0366|HES6(0.000)
letter-probability matrix: alength= 4 w= 10 nsites= 20 E= 0
0.022514 0.073171 0.82364  0.080675
0.031809 0.069583 0.872763 0.025845
0.034694 0.895918 0.038776 0.030612
0.956427 0       0.019608 0.023965
0.004292 0.94206  0.019313 0.034335
0.021692 0.02603  0.952278 0      
0       0.014737 0.061053 0.924211
0       0       1       0      
0.066937 0.042596 0       0.890467
0.179545 0.345455 0       0.475

MOTIF JC_0367|HNF4A(var.2)(0.013) JC_0367|HNF4A(var.2)(0.013)
letter-probability matrix: alength= 4 w= 14 nsites= 20 E= 0
0.326154 0.107692 0.5      0.066154
0.452632 0.010526 0.526316 0.010526
0.004525 0.003017 0.9819   0.010558
0.002981 0.00149  0.025335 0.970194
0.111607 0.726562 0.045759 0.116071
0.01034  0.961595 0.005908 0.022157
0.989362 0       0.010638 0      
0.990868 0.001522 0.003044 0.004566
0.992378 0       0.007622 0      
0       0       0.998466 0.001534
0.004178 0       0.906685 0.089136
0       0.005891 0.035346 0.958763
0.002878 0.936691 0.010072 0.05036 
0.699248 0.007519 0.279699 0.013534

MOTIF JC_0368|GABPA(0.103) JC_0368|GABPA(0.103)
letter-probability matrix: alength= 4 w= 10 nsites= 20 E= 0
0.54228433 0.14154267 0.18798922 0.12818378
0.10964533 0.57019567 0.27747611 0.042683  
0.87901611 0.05529211 0.04556278 0.020129  
0.01468822 0.00779333 0.96778522 0.00973311
0.01734467 0.00948578 0.96047244 0.01269689
0.96427611 0.01428133 0.01314289 0.00829967
0.94291889 0.01101444 0.01454878 0.03151789
0.10549789 0.053155   0.82109744 0.02024967
0.09370533 0.10134378 0.08667044 0.71828044
0.16744944 0.12390567 0.58921289 0.11943233

MOTIF JC_0369|IRF6(0.000) JC_0369|IRF6(0.000)
letter-probability matrix: alength= 4 w= 9 nsites= 20 E= 0
7.46411e-01 4.61580e-02 1.82381e-01 2.50490e-02
2.00480e-02 7.93537e-01 1.85520e-02 1.67864e-01
0.00000e+00 9.84775e-01 8.16900e-03 7.05500e-03
1.76860e-02 1.84200e-03 9.77155e-01 3.31600e-03
9.90291e-01 0.00000e+00 0.00000e+00 9.70900e-03
8.69598e-01 0.00000e+00 3.38200e-03 1.27020e-01
9.92887e-01 0.00000e+00 6.36500e-03 7.49000e-04
0.00000e+00 9.95495e-01 4.50500e-03 0.00000e+00
3.55460e-02 1.33478e-01 2.53900e-03 8.28437e-01

MOTIF JC_0370|KLF17(0.000) JC_0370|KLF17(0.000)
letter-probability matrix: alength= 4 w= 15 nsites= 20 E= 0
0.296672 0.475192 0.109751 0.118384
0.577153 0.294618 0.06366  0.064569
0.007213 0.985084 0.003982 0.003721
0.004716 0.988997 0.003438 0.002849
0.912423 0.006215 0.00265  0.078712
0.002772 0.981707 0.001728 0.013793
0.181608 0.174631 0.612564 0.031197
0.133448 0.852601 0.003042 0.010909
0.566885 0.031865 0.153286 0.247964
0.025837 0.923238 0.044051 0.006873
0.004315 0.987251 0.006571 0.001863
0.007191 0.982625 0.002603 0.007581
0.35809  0.432796 0.11225  0.096865
0.112094 0.140347 0.068201 0.679358
0.127922 0.275871 0.081681 0.514526

MOTIF JC_0371|MAFA(0.021) JC_0371|MAFA(0.021)
letter-probability matrix: alength= 4 w= 13 nsites= 20 E= 0
0.077525  0.1885275 0.020262  0.713685 
0.0275585 0.019776  0.9498985 0.002767 
0.1035775 0.8269175 0.0131    0.0564055
0.1130285 0.0751855 0.037242  0.7745435
0.074907  0.044019  0.7358295 0.145245 
0.72385   0.1298545 0.027182  0.119113 
0.091711  0.4027555 0.4230415 0.082492 
0.1285125 0.0267755 0.1297975 0.714915 
0.140955  0.744944  0.043003  0.0710975
0.7803255 0.035373  0.0894015 0.0948995
0.059632  0.017064  0.8248195 0.098484 
0.0142895 0.9378245 0.0204145 0.027471 
0.712022  0.0285795 0.1896705 0.0697285

MOTIF JC_0372|NHLH2(0.040) JC_0372|NHLH2(0.040)
letter-probability matrix: alength= 4 w= 17 nsites= 20 E= 0
1.68227e-01 8.65710e-02 5.42408e-01 2.02793e-01
1.43780e-01 4.09320e-02 7.09097e-01 1.06192e-01
2.30341e-01 2.87446e-01 2.29732e-01 2.52481e-01
2.56125e-01 7.06299e-01 3.06730e-02 6.90300e-03
9.05350e-02 8.84790e-02 7.20704e-01 1.00282e-01
9.40000e-05 9.99579e-01 9.40000e-05 2.34000e-04
9.98738e-01 0.00000e+00 1.21500e-03 4.70000e-05
2.54000e-04 1.04129e-01 8.50985e-01 4.46330e-02
2.27680e-02 8.78963e-01 9.82700e-02 0.00000e+00
0.00000e+00 6.55000e-04 1.40000e-04 9.99205e-01
0.00000e+00 9.40000e-05 9.99906e-01 0.00000e+00
3.03830e-02 9.03635e-01 1.20570e-02 5.39260e-02
9.48900e-03 9.21800e-03 9.47856e-01 3.34370e-02
5.05680e-02 3.07807e-01 6.49180e-02 5.76706e-01
1.45783e-01 7.10370e-01 4.57940e-02 9.80530e-02
2.58127e-01 5.43634e-01 6.37640e-02 1.34475e-01
1.68555e-01 5.27570e-01 1.05973e-01 1.97903e-01

MOTIF JC_0373|NR1D2(0.085) JC_0373|NR1D2(0.085)
letter-probability matrix: alength= 4 w= 14 nsites= 20 E= 0
4.318220e-01 5.850200e-02 4.897360e-01 1.993900e-02
9.094000e-03 3.590000e-04 8.174370e-01 1.731105e-01
1.606000e-02 1.137500e-03 9.659745e-01 1.682800e-02
1.125000e-03 3.289400e-02 2.032390e-01 7.627410e-01
7.164500e-03 4.985830e-01 2.794000e-03 4.914585e-01
9.653645e-01 1.515000e-04 8.320500e-03 2.616400e-02
1.186835e-01 1.844190e-01 5.970385e-01 9.986000e-02
1.832700e-02 3.975000e-02 6.208000e-02 8.798435e-01
4.882110e-01 1.670100e-02 4.826990e-01 1.238900e-02
2.838500e-03 0.000000e+00 7.633660e-01 2.337950e-01
1.226000e-02 1.165500e-03 9.811670e-01 5.407500e-03
4.455350e-02 5.564250e-02 1.054530e-01 7.943510e-01
6.515000e-03 8.023940e-01 3.331450e-02 1.577765e-01
7.940940e-01 4.143000e-03 1.801865e-01 2.157700e-02

MOTIF JC_0374|NR6A1(0.055) JC_0374|NR6A1(0.055)
letter-probability matrix: alength= 4 w= 14 nsites= 20 E= 0
0.082999 0.599732 0.228916 0.088353
0.93822  0.004188 0.046073 0.011518
0.807207 0.081982 0.064865 0.045946
0.013265 0.009184 0.914286 0.063265
0.020496 0.012945 0.477886 0.488673
0.001003 0.074223 0.026078 0.898696
0.007202 0.921811 0.029835 0.041152
0.982456 0       0.002193 0.015351
0.820513 0.087912 0.032051 0.059524
0.021127 0.015091 0.901408 0.062374
0.03095  0.01174  0.559232 0.398079
0.059594 0.121153 0.232482 0.586771
0.030046 0.690293 0.083975 0.195686
0.680851 0.015198 0.272796 0.031155

MOTIF JC_0375|PAX3(var.2)(0.031) JC_0375|PAX3(var.2)(0.031)
letter-probability matrix: alength= 4 w= 14 nsites= 20 E= 0
6.90080e-02 5.42206e-01 2.85890e-01 1.02896e-01
6.79000e-04 1.35800e-03 9.12424e-01 8.55400e-02
1.12422e-01 4.90680e-02 3.72700e-03 8.34783e-01
5.49100e-03 8.20012e-01 1.40330e-02 1.60464e-01
9.83175e-01 1.46300e-03 1.38990e-02 1.46300e-03
8.33300e-03 8.61538e-01 1.28200e-03 1.28846e-01
1.06906e-01 6.64000e-04 8.92430e-01 0.00000e+00
2.21700e-03 6.17886e-01 3.75462e-01 4.43500e-03
1.46577e-01 3.08036e-01 9.44940e-02 4.50893e-01
3.80669e-01 1.69517e-01 1.02602e-01 3.47212e-01
6.94574e-01 7.85530e-02 1.82429e-01 4.44440e-02
3.42230e-02 2.94320e-02 1.64270e-02 9.19918e-01
5.13300e-02 8.53430e-02 3.21580e-02 8.31169e-01
7.75534e-01 3.80840e-02 6.23200e-02 1.24062e-01

MOTIF JC_0376|RARB(var.3)(0.065) JC_0376|RARB(var.3)(0.065)
letter-probability matrix: alength= 4 w= 14 nsites= 20 E= 0
0.4125735  0.09041    0.3961085  0.10090775
0.6172395  0.057481   0.31371025 0.01156925
0.01997825 0.0320165  0.89531125 0.05269425
0.01641575 0.01444875 0.82865875 0.14047675
0.04413225 0.0608425  0.07972375 0.8153015 
0.01016625 0.9304405  0.01867175 0.0407215 
0.6735175  0.0027025  0.31965825 0.00412175
0.0053625  0.01401225 0.0026775  0.9779475 
0.02807775 0.01183475 0.9562205  0.0038675 
0.92013475 0.03538275 0.0225155  0.021967  
0.13714775 0.85056975 0.00500025 0.0072825 
0.02067    0.9393925  0.02131075 0.0186265 
0.010775   0.3118295  0.042305   0.63509075
0.0908965  0.3870935  0.095874   0.4261355

MOTIF JC_0377|SOX14(0.213) JC_0377|SOX14(0.213)
letter-probability matrix: alength= 4 w= 9 nsites= 20 E= 0
0.1725065 0.610232  0.110631  0.1066305
0.0664295 0.7993875 0.044466  0.0897165
0.0544055 0.02573   0.8470395 0.072825 
0.9295245 0.0207285 0.021403  0.0283445
0.9709525 0.0115465 0.0023255 0.0151755
0.0032    0.9734495 0.008     0.0153505
1        0        0        0       
0.9053345 0.0588925 0.021804  0.0139695
0.051559  0.0859665 0.035854  0.826621

MOTIF JC_0378|SOX18(0.038) JC_0378|SOX18(0.038)
letter-probability matrix: alength= 4 w= 7 nsites= 20 E= 0
0.688084 0.038551 0.163551 0.109813
0       1       0       0      
0.606591 0.143151 0.222451 0.027806
0.760982 0.134367 0.086563 0.018088
0       0.38837  0       0.61163 
0.241956 0       0.758044 0      
0.195616 0.48398  0.320405 0

MOTIF JC_0379|THAP11(0.024) JC_0379|THAP11(0.024)
letter-probability matrix: alength= 4 w= 18 nsites= 20 E= 0
0.443459 0.042129 0.474501 0.039911
0.432373 0.011086 0.538803 0.017738
0.982262 0.011086 0.004435 0.002217
0       0.993348 0.002217 0.004435
0.004435 0.033259 0.002217 0.960089
0.911308 0.035477 0.022173 0.031042
0.002217 0.988914 0.002217 0.006652
0.891353 0.017738 0.075388 0.015521
0.365854 0.086475 0.073171 0.474501
0.070953 0.237251 0.104213 0.587583
0.006652 0.037694 0.011086 0.944568
0.008869 0.97561  0.002217 0.013304
0.002217 0.993348 0.002217 0.002217
0.004435 0.982262 0.004435 0.008869
0.849224 0.011086 0.128603 0.011086
0.075388 0.050998 0.809313 0.064302
0.339246 0.407982 0.197339 0.055432
0.547672 0.186253 0.18847  0.077605

MOTIF JC_0380|THRB(var.2)(0.047) JC_0380|THRB(var.2)(0.047)
letter-probability matrix: alength= 4 w= 17 nsites= 20 E= 0
5.45100e-03 1.29560e-01 3.14500e-03 8.61845e-01
4.81380e-02 1.22636e-01 7.85291e-01 4.39350e-02
6.15327e-01 5.25370e-02 6.46610e-02 2.67475e-01
7.00100e-03 9.92516e-01 4.83000e-04 0.00000e+00
2.43000e-04 9.97331e-01 4.85000e-04 1.94100e-03
0.00000e+00 2.19530e-01 1.43500e-02 7.66120e-01
6.95690e-02 3.67794e-01 2.12114e-01 3.50523e-01
5.96935e-01 5.86230e-02 3.29117e-01 1.53250e-02
2.57845e-01 2.51277e-01 2.28412e-01 2.62467e-01
1.53250e-02 3.07954e-01 7.58940e-02 6.00827e-01
3.57247e-01 2.19844e-01 3.61868e-01 6.10410e-02
7.54035e-01 1.94420e-02 2.26156e-01 3.67000e-04
0.00000e+00 7.29000e-04 9.99271e-01 0.00000e+00
0.00000e+00 0.00000e+00 9.92755e-01 7.24500e-03
2.56847e-01 7.15160e-02 4.61050e-02 6.25533e-01
3.76390e-02 7.77568e-01 1.29752e-01 5.50410e-02
8.65474e-01 1.05300e-03 1.32421e-01 1.05300e-03

MOTIF JC_0381|VEZF1(0.259) JC_0381|VEZF1(0.259)
letter-probability matrix: alength= 4 w= 10 nsites= 20 E= 0
0.149979  0.5642175 0.140404  0.1453995
0.17161   0.572034  0.130932  0.1254235
0.043805  0.878408  0.0704675 0.0073195
0.01051   0.979481  0.0031845 0.0068245
0.012533  0.9810565 0.0013735 0.0050365
0.005639  0.988331  0.003247  0.002783 
0.0039435 0.991232  0.001411  0.003413 
0.053739  0.936513  0.0040455 0.005703 
0.556014  0.258737  0.0778375 0.1074115
0.088305  0.613259  0.0523555 0.2460795

MOTIF JC_0382|ZBTB32(0.000) JC_0382|ZBTB32(0.000)
letter-probability matrix: alength= 4 w= 10 nsites= 20 E= 0
2.47753e-01 2.14607e-01 1.82580e-02 5.19382e-01
9.96640e-02 8.40000e-04 8.55823e-01 4.36730e-02
1.40000e-03 2.80000e-04 8.40000e-04 9.97480e-01
9.98597e-01 1.40300e-03 0.00000e+00 0.00000e+00
0.00000e+00 9.99719e-01 2.81000e-04 0.00000e+00
9.95799e-01 8.40000e-04 1.12000e-03 2.24000e-03
0.00000e+00 8.40000e-04 9.97480e-01 1.68000e-03
0.00000e+00 1.12300e-03 0.00000e+00 9.98877e-01
6.71160e-01 3.06090e-02 2.03033e-01 9.51980e-02
4.37798e-01 5.98150e-02 6.03760e-02 4.42011e-01

MOTIF JC_0383|ZBTB6(0.042) JC_0383|ZBTB6(0.042)
letter-probability matrix: alength= 4 w= 9 nsites= 20 E= 0
0.140099 0.519533 0.266278 0.074091
0.042209 0.933992 0.011226 0.012573
0.013022 0.0467   0.02335  0.916929
0.09295  0.020207 0.183655 0.703188
0.005837 0.026493 0.964526 0.003143
0.969017 0.012573 0.008981 0.00943 
0.026044 0.008981 0.958689 0.006286
0.025146 0.937135 0.017063 0.020656
0.045802 0.814549 0.039515 0.100135

MOTIF JC_0384|ZFP57(0.026) JC_0384|ZFP57(0.026)
letter-probability matrix: alength= 4 w= 8 nsites= 20 E= 0
0.100916 0.167562 0.1982   0.533323
0.001895 0.005843 0.02211  0.970152
0.00379  0.011213 0.981207 0.00379 
0.004106 0.987682 0.002527 0.005685
0.001737 0.883607 0.11355  0.001105
0.014371 0.002527 0.973784 0.009318
0.006001 0.920404 0.044062 0.029533
0.80796  0.052274 0.11513  0.024637

MOTIF JC_0385|ZKSCAN1(0.000) JC_0385|ZKSCAN1(0.000)
letter-probability matrix: alength= 4 w= 10 nsites= 20 E= 0
7.56161e-01 7.44250e-02 9.53160e-02 7.40980e-02
3.05210e-02 3.70165e-01 5.94090e-02 5.39905e-01
9.88086e-01 8.65000e-03 3.26400e-03 0.00000e+00
2.93800e-03 8.16000e-04 9.94288e-01 1.95900e-03
0.00000e+00 0.00000e+00 0.00000e+00 1.00000e+00
9.92166e-01 7.83400e-03 0.00000e+00 0.00000e+00
1.95900e-03 1.64840e-02 9.76008e-01 5.54900e-03
2.12200e-03 1.95900e-03 9.91513e-01 4.40700e-03
9.87430e-02 2.12665e-01 1.22409e-01 5.66182e-01
2.07769e-01 2.41554e-01 4.70051e-01 8.06270e-02

MOTIF JC_0386|ZNF135(0.000) JC_0386|ZNF135(0.000)
letter-probability matrix: alength= 4 w= 14 nsites= 20 E= 0
0.051688 0.627637 0.128692 0.191983
0.016878 0.905063 0.023207 0.054852
0.004219 0.03903  0.015823 0.940928
0.007384 0.814346 0.010549 0.167722
0.063291 0.026371 0.909283 0.001055
0.934599 0.003165 0.054852 0.007384
0.017932 0.945148 0.027426 0.009494
0.001055 0.990506 0.00211  0.006329
0.001055 0.006329 0.00211  0.990506
0.003165 0.987342 0.006329 0.003165
0.037975 0.843882 0.007384 0.110759
0.058017 0.420886 0.050633 0.470464
0.31962  0.06962  0.551688 0.059072
0.473629 0.03692  0.444093 0.045359

MOTIF JC_0387|ZNF136(0.000) JC_0387|ZNF136(0.000)
letter-probability matrix: alength= 4 w= 15 nsites= 20 E= 0
0.352702 0.044361 0.568572 0.034364
0.508591 0.047173 0.089347 0.354889
0.961575 0.00906  0.021556 0.00781 
0.011871 0.010622 0.010622 0.966885
0.008435 0.021556 0.008435 0.961575
0.017807 0.909091 0.009684 0.063418
0.012184 0.025929 0.014371 0.947516
0.13527  0.029053 0.159638 0.676039
0.089659 0.005311 0.874414 0.030615
0.034364 0.014995 0.935645 0.014995
0.049047 0.209934 0.010309 0.730709
0.025929 0.018744 0.031865 0.923461
0.051546 0.012496 0.907216 0.028741
0.590128 0.037488 0.327398 0.044986
0.179631 0.61637  0.025617 0.178382

MOTIF JC_0388|ZNF140(0.000) JC_0388|ZNF140(0.000)
letter-probability matrix: alength= 4 w= 21 nsites= 20 E= 0
1.76630e-01 1.47826e-01 1.40217e-01 5.35326e-01
6.19565e-01 9.40220e-02 1.85326e-01 1.01087e-01
1.51630e-01 2.06520e-02 6.64674e-01 1.63043e-01
1.57610e-02 5.43500e-03 9.71739e-01 7.06500e-03
9.28261e-01 7.60900e-03 5.86960e-02 5.43500e-03
1.41300e-02 5.97800e-03 9.71196e-01 8.69600e-03
5.43500e-03 4.75543e-01 1.95650e-02 4.99457e-01
2.83696e-01 3.26100e-03 6.48913e-01 6.41300e-02
5.97800e-03 5.43000e-04 9.84783e-01 8.69600e-03
9.90761e-01 1.08700e-03 3.80400e-03 4.34800e-03
9.86957e-01 4.89100e-03 6.52200e-03 1.63000e-03
4.34800e-03 4.72830e-02 1.46740e-02 9.33696e-01
3.85870e-02 1.79350e-02 2.60870e-02 9.17391e-01
1.03260e-02 5.43500e-03 9.81522e-01 2.71700e-03
1.57610e-02 8.72826e-01 1.19570e-02 9.94570e-02
1.20109e-01 6.95650e-02 3.75000e-02 7.72826e-01
1.68478e-01 7.11960e-02 6.74457e-01 8.58700e-02
1.83696e-01 8.64130e-02 6.34783e-01 9.51090e-02
2.47283e-01 1.03261e-01 5.46196e-01 1.03261e-01
1.27174e-01 1.57609e-01 1.34783e-01 5.80435e-01
1.52174e-01 5.25000e-01 1.37500e-01 1.85326e-01

MOTIF JC_0389|ZNF274(0.048) JC_0389|ZNF274(0.048)
letter-probability matrix: alength= 4 w= 13 nsites= 20 E= 0
2.96780e-01 1.32277e-01 4.80141e-01 9.08020e-02
2.64060e-02 2.53126e-01 5.99140e-02 6.60553e-01
5.09808e-01 6.95000e-04 4.09249e-01 8.02480e-02
4.07300e-03 8.79100e-03 1.26908e-01 8.60228e-01
3.53000e-04 1.60000e-04 9.99487e-01 0.00000e+00
9.17553e-01 5.79000e-04 4.40270e-02 3.78420e-02
5.09620e-02 8.31800e-02 8.61137e-01 4.72200e-03
2.26500e-03 6.38000e-04 3.31800e-03 9.93780e-01
2.78600e-03 3.25937e-01 0.00000e+00 6.71277e-01
4.81000e-04 9.99071e-01 1.92000e-04 2.56000e-04
0.00000e+00 0.00000e+00 0.00000e+00 1.00000e+00
1.52000e-04 9.08978e-01 0.00000e+00 9.08700e-02
2.43207e-01 2.55640e-02 5.78861e-01 1.52368e-01

MOTIF JC_0390|ZNF317(0.073) JC_0390|ZNF317(0.073)
letter-probability matrix: alength= 4 w= 10 nsites= 20 E= 0
0.258135 0.104772 0.173166 0.463927
0.372852 0.186775 0.320161 0.120213
0.818372 0.031144 0.041874 0.10861 
0.024514 0.943994 0.015964 0.015528
0.902382 0.007415 0.027654 0.062549
0.060281 0.01675  0.904999 0.017971
0.034459 0.925412 0.019454 0.020675
0.813312 0.021809 0.025212 0.139667
0.024775 0.016226 0.936055 0.022943
0.944343 0.018145 0.017971 0.019541

MOTIF JC_0391|ZNF382(0.000) JC_0391|ZNF382(0.000)
letter-probability matrix: alength= 4 w= 24 nsites= 20 E= 0
0.838664 0.027987 0.080433 0.052916
0.145814 0.028222 0.657808 0.168156
0.071731 0.078081 0.827375 0.022813
0.419567 0.011054 0.501176 0.068203
0.064911 0.009643 0.898871 0.026576
0.843603 0.057855 0.072201 0.026341
0.036453 0.481891 0.071731 0.409925
0.982361 0.003763 0.010348 0.003528
0.098777 0.054563 0.038335 0.808325
0.021872 0.649577 0.008467 0.320085
0.985889 0.002822 0.00588  0.005409
0.013641 0.912982 0.039981 0.033396
0.14111  0.398166 0.007291 0.453434
0.988711 0.003763 0.005644 0.001881
0.003293 0.957902 0.009172 0.029633
0.460254 0.340075 0.021402 0.178269
0.131232 0.010113 0.841486 0.017168
0.927328 0.014581 0.039276 0.018815
0.028692 0.377469 0.022342 0.571496
0.215193 0.701317 0.033631 0.049859
0.043274 0.848307 0.014346 0.094073
0.084666 0.615005 0.020696 0.279633
0.800564 0.035983 0.058561 0.104892
0.040216 0.803151 0.033631 0.123001

MOTIF JC_0392|ZNF460(0.000) JC_0392|ZNF460(0.000)
letter-probability matrix: alength= 4 w= 16 nsites= 20 E= 0
2.55583e-01 8.12660e-02 6.34615e-01 2.85360e-02
3.03970e-02 7.84119e-01 1.14764e-01 7.07200e-02
1.17870e-02 9.05707e-01 4.15630e-02 4.09430e-02
1.67490e-02 1.35236e-01 5.14890e-02 7.96526e-01
1.05460e-02 9.42308e-01 2.91560e-02 1.79900e-02
5.27916e-01 3.07072e-01 1.12283e-01 5.27300e-02
3.78410e-02 1.42680e-02 9.26179e-01 2.17120e-02
3.72200e-03 9.85112e-01 4.34200e-03 6.82400e-03
6.20000e-04 9.90074e-01 5.58300e-03 3.72200e-03
8.06500e-03 7.44400e-03 1.05460e-02 9.73945e-01
1.86100e-03 9.82630e-01 9.30500e-03 6.20300e-03
3.10200e-03 9.82010e-01 9.30500e-03 5.58300e-03
7.44400e-03 9.50993e-01 1.67490e-02 2.48140e-02
3.20099e-01 6.82380e-02 5.76923e-01 3.47390e-02
6.12283e-01 1.08561e-01 2.61166e-01 1.79900e-02
1.50744e-01 9.80150e-02 7.11538e-01 3.97020e-02

MOTIF JC_0393|ZNF528(0.000) JC_0393|ZNF528(0.000)
letter-probability matrix: alength= 4 w= 17 nsites= 20 E= 0
0.136364 0.616883 0.107143 0.13961 
0.112013 0.595779 0.141234 0.150974
0.162338 0.655844 0.103896 0.077922
0.850649 0.019481 0.099026 0.030844
0.051948 0.00487  0.930195 0.012987
0.011364 0.008117 0.970779 0.00974 
0.035714 0.003247 0.957792 0.003247
0.987013 0.00487  0.00487  0.003247
0.939935 0.006494 0.042208 0.011364
0.008117 0.001623 0.987013 0.003247
0.056818 0.672078 0.087662 0.183442
0.024351 0.957792 0.00487  0.012987
0.983766 0.003247 0.011364 0.001623
0.017857 0.076299 0.017857 0.887987
0.001623 0.157468 0.022727 0.818182
0.017857 0.209416 0.100649 0.672078
0.025974 0.905844 0.012987 0.055195

MOTIF JC_0394|ZNF682(0.058) JC_0394|ZNF682(0.058)
letter-probability matrix: alength= 4 w= 12 nsites= 20 E= 0
0.10397  0.08034  0.731569 0.084121
0.097353 0.039698 0.828922 0.034026
0.094518 0.751418 0.099244 0.05482 
0.045369 0.564272 0.051985 0.338374
0.900756 0.068053 0.018904 0.012287
0.944234 0.029301 0.020794 0.005671
0.005671 0.006616 0.981096 0.006616
0.012287 0.944234 0.012287 0.031191
0.004726 0.976371 0.008507 0.010397
0.006616 0.977316 0.009452 0.006616
0.062382 0.846881 0.030246 0.060491
0.346881 0.110586 0.111531 0.431002

MOTIF JC_0395|ZNF684(0.035) JC_0395|ZNF684(0.035)
letter-probability matrix: alength= 4 w= 17 nsites= 20 E= 0
0.053947 0.265132 0.206579 0.474342
0.917717 0.017791 0.050408 0.014085
0.006977 0.971318 0.006977 0.014729
0.824513 0.00766  0.076602 0.091226
0.040404 0.145455 0.76431  0.049832
0.006711 0.01044  0.043997 0.938852
0.010125 0.962617 0.01947  0.007788
0.030075 0.918045 0.001504 0.050376
0.779661 0.006934 0.043914 0.169492
0.002217 0.906135 0.046563 0.045085
0.033511 0.954303 0.007616 0.00457 
0.005243 0.920599 0.005243 0.068914
0       0.99763  0       0.00237 
0.165669 0.085828 0.011976 0.736527
0.04139  0.043607 0.010347 0.904656
0.142386 0.110745 0.338827 0.408042
0.480952 0.159524 0.25873  0.100794

MOTIF JC_0396|ZSCAN29(0.011) JC_0396|ZSCAN29(0.011)
letter-probability matrix: alength= 4 w= 11 nsites= 20 E= 0
0.068068 0.497497 0.124124 0.31031 
0.02006  0       0.97994  0      
0       0.016048 0.004012 0.97994 
0.004012 0.995988 0       0      
0       0.048144 0       0.951856
0.991976 0.004012 0       0.004012
0.004012 0.840522 0       0.155466
0.648947 0       0.351053 0      
0       0.963892 0.024072 0.012036
0.306613 0.207415 0.310621 0.175351
0.127382 0.04012  0.788365 0.044132

MOTIF JC_0397|EBF3(0.115) JC_0397|EBF3(0.115)
letter-probability matrix: alength= 4 w= 10 nsites= 20 E= 0
0.08885833 0.43648933 0.101      0.37365267
0.009965   0.96282767 0.01294933 0.014258  
0.01703833 0.93262533 0.01048167 0.03985467
0.02922933 0.92775    0.01429233 0.028728  
0.72709267 0.114955   0.052453   0.10549933
0.50945933 0.04044633 0.381307   0.06878767
0.03633933 0.01059433 0.944402   0.00866333
0.04062467 0.00960633 0.93460167 0.01516733
0.08590833 0.03320933 0.85657167 0.02431033
0.760628   0.09235667 0.08795733 0.059058

MOTIF JC_0398|Isl1(0.019) JC_0398|Isl1(0.019)
letter-probability matrix: alength= 4 w= 7 nsites= 20 E= 0
0.063154 0.835551 0.034061 0.067234
0.076637 0.866596 0.00958  0.047188
0.971439 0.005322 0.017563 0.005677
0.011886 0.00958  0.006032 0.972503
0.011354 0.01845  0.006919 0.963278
0.968955 0.007983 0.003548 0.019514
0.193188 0.072734 0.656732 0.077346

MOTIF JC_0399|Plagl1(0.047) JC_0399|Plagl1(0.047)
letter-probability matrix: alength= 4 w= 9 nsites= 20 E= 0
0.151063 0.516428 0.213806 0.118703
0.13559  0.103936 0.094538 0.665937
0.013919 0.01717  0.960574 0.008337
0.085706 0.025154 0.866318 0.022822
0.013213 0.018795 0.955063 0.01293 
0.012718 0.023741 0.953508 0.010033
0.055253 0.899951 0.022115 0.022681
0.012789 0.929273 0.029817 0.028121
0.852399 0.04847  0.072917 0.026214

MOTIF JC_0400|Prdm15(0.051) JC_0400|Prdm15(0.051)
letter-probability matrix: alength= 4 w= 11 nsites= 20 E= 0
0.112651 0.145284 0.595887 0.146178
0.898972 0.026822 0.060349 0.013858
0.948145 0.015199 0.025928 0.010729
0.868127 0.02101  0.089405 0.021457
0.805096 0.06169  0.067948 0.065266
0.029951 0.86768  0.04515  0.057219
0.09924  0.843093 0.047832 0.009835
0.098346 0.161377 0.012517 0.72776 
0.008494 0.003129 0.983013 0.005364
0.02861  0.010282 0.95038  0.010729
0.684399 0.140367 0.098346 0.076889

MOTIF JC_0401|Wt1(0.209) JC_0401|Wt1(0.209)
letter-probability matrix: alength= 4 w= 10 nsites= 20 E= 0
0.1134065 0.734666  0.070162  0.081765 
0.0890835 0.812803  0.038003  0.06011  
0.013628  0.0079635 0.037427  0.940982 
0.006197  0.9820635 0.0075975 0.004142 
0.006471  0.951443  0.0167485 0.0253375
0.006334  0.9387445 0.022763  0.0321585
0.092426  0.8714115 0.023174  0.012988 
0.0042175 0.9783635 0.011602  0.0058165
0.830544  0.0078565 0.1232585 0.038341 
0.0735555 0.685146  0.1283845 0.1129145

MOTIF JC_0402|Zic1--Zic2(0.079) JC_0402|Zic1--Zic2(0.079)
letter-probability matrix: alength= 4 w= 9 nsites= 20 E= 0
0.153435  0.6502095 0.1360445 0.0603105
0.4434695 0.204905  0.1749405 0.1766855
0.007129  0.9663535 0.0132445 0.013273 
0.9314955 0.035812  0.0212475 0.0114445
0.0107255 0.019421  0.9633025 0.006551 
0.007147  0.9425815 0.016137  0.0341345
0.898103  0.02067   0.0625255 0.018702 
0.0086105 0.031459  0.9381825 0.0217485
0.006352  0.0131575 0.9677625 0.012728

MOTIF JC_0403|MXI1(0.153) JC_0403|MXI1(0.153)
letter-probability matrix: alength= 4 w= 7 nsites= 20 E= 0
0.5861995 0.161121  0.1497485 0.102931 
0.005062  0.9690125 0.006343  0.0195825
0.9869855 0.0045115 0.005754  0.0027485
0.0029895 0.838372  0.0269965 0.131642 
0.935162  0.009841  0.049299  0.0056975
0.005352  0.0234105 0.007942  0.9632955
0.0356045 0.0119085 0.9426485 0.0098385

MOTIF JC_0404|BCL6(0.010) JC_0404|BCL6(0.010)
letter-probability matrix: alength= 4 w= 14 nsites= 20 E= 0
1.26449e-01 2.72041e-01 9.83370e-02 5.03172e-01
1.38024e-01 2.03850e-02 7.88364e-01 5.32280e-02
3.12650e-02 9.27850e-01 1.69950e-02 2.38900e-02
5.49860e-02 3.99190e-02 1.10280e-02 8.94066e-01
8.52550e-02 1.03966e-01 1.08315e-01 7.02464e-01
7.98000e-03 1.18800e-03 8.49000e-04 9.89983e-01
1.66000e-04 9.68246e-01 6.65000e-04 3.09230e-02
1.77750e-02 1.09335e-01 5.18726e-01 3.54164e-01
9.33660e-01 1.83010e-02 1.22550e-02 3.57840e-02
9.84770e-02 6.77000e-03 8.75827e-01 1.89260e-02
5.55900e-03 1.42250e-02 9.46861e-01 3.33550e-02
8.55185e-01 2.32980e-02 7.00470e-02 5.14690e-02
8.74053e-01 1.35990e-02 2.10170e-02 9.13310e-02
2.14677e-01 2.61501e-01 4.25790e-02 4.81243e-01

MOTIF JC_0405|E2F3(0.083) JC_0405|E2F3(0.083)
letter-probability matrix: alength= 4 w= 14 nsites= 20 E= 0
2.75923e-01 4.32600e-03 9.50100e-03 7.10250e-01
1.40932e-01 2.42600e-03 2.48600e-03 8.54157e-01
9.11080e-02 1.03090e-02 3.51200e-03 8.95071e-01
7.44010e-02 2.87400e-03 1.16367e-01 8.06358e-01
2.16700e-03 1.15742e-01 8.82091e-01 0.00000e+00
3.74000e-04 0.00000e+00 9.99219e-01 4.08000e-04
5.77000e-04 9.98302e-01 3.06000e-04 8.15000e-04
8.83000e-04 4.75000e-04 9.97793e-01 8.49000e-04
4.75000e-04 9.99253e-01 0.00000e+00 2.72000e-04
0.00000e+00 8.84738e-01 1.13123e-01 2.13900e-03
8.09678e-01 1.13605e-01 2.29400e-03 7.44230e-02
9.00977e-01 3.65400e-03 8.79600e-03 8.65730e-02
8.58014e-01 2.40400e-03 2.76500e-03 1.36816e-01
7.09846e-01 1.12460e-02 3.22900e-03 2.75678e-01

MOTIF JC_0406|HOXA13(0.220) JC_0406|HOXA13(0.220)
letter-probability matrix: alength= 4 w= 10 nsites= 20 E= 0
0.09533267 0.61306367 0.24905333 0.04255067
0.01783667 0.925389   0.00246467 0.05430967
0.75859967 0.20881833 0.00148633 0.03109567
0.97152067 0.00307433 0.01256933 0.01283533
0.00713033 0.002329   0.00248167 0.988059  
0.97255833 0.00221467 0.01042233 0.01480467
0.977619   0.00253667 0.01295033 0.006894  
0.93365533 0.058396   0.00264667 0.005302  
0.73357267 0.20419433 0.02395967 0.03827333
0.203878   0.52916433 0.06115267 0.205805

MOTIF JC_0407|SP2(0.077) JC_0407|SP2(0.077)
letter-probability matrix: alength= 4 w= 15 nsites= 20 E= 0
0.059618 0.192351 0.064117 0.683915
0.705409 0.087457 0       0.207135
0.803629 0.089648 0.035219 0.071505
0.053202 0.125123 0.77931  0.042365
0.041212 0.552727 0.009697 0.396364
0.017744 0.980989 0.001267 0      
0.019441 0.955043 0.015796 0.009721
0.004843 0.953995 0.026634 0.014528
0.085506 0.054223 0.813347 0.046924
0       0.97786  0       0.02214 
0.006017 0.954272 0.031288 0.008424
0.027913 0.93932  0       0.032767
0.483755 0.469314 0.026474 0.020457
0.027397 0.845579 0.001245 0.125778
0.130852 0.265306 0       0.603842

MOTIF JC_0408|NFIL3(0.173) JC_0408|NFIL3(0.173)
letter-probability matrix: alength= 4 w= 10 nsites= 20 E= 0
0.4919618 0.153199  0.2762342 0.078605 
0.0199124 0.0134692 0.0118    0.9548186
0.0148674 0.0077012 0.3819064 0.5955248
0.921296  0.0082726 0.04568   0.0247514
0.0244906 0.0642826 0.0172962 0.8939306
0.0499792 0.009594  0.9230092 0.0174176
0.0741576 0.674681  0.0111462 0.2400154
0.9710116 0.0135112 0.005965  0.0095124
0.9721804 0.0066676 0.0098052 0.011347 
0.0791058 0.2663574 0.1084902 0.5460466

MOTIF JC_0409|ZBTB12(0.063) JC_0409|ZBTB12(0.063)
letter-probability matrix: alength= 4 w= 7 nsites= 20 E= 0
0.030208 0.918188 0.036711 0.014894
0.027271 0.045312 0.039857 0.88756 
0.386197 0.015314 0.586742 0.011747
0.018041 0.016782 0.939375 0.025802
0.938746 0.023914 0.022236 0.015104
0.945668 0.013635 0.021607 0.01909 
0.010699 0.946297 0.010489 0.032515

MOTIF JC_0410|ZBTB14(0.000) JC_0410|ZBTB14(0.000)
letter-probability matrix: alength= 4 w= 12 nsites= 20 E= 0
0.125357 0.391247 0.366835 0.11656 
0.110183 0.433693 0.341984 0.114141
0.073675 0.775236 0.135034 0.016055
0.009017 0.943919 0.034088 0.012976
0.020453 0.064658 0.901254 0.013635
0.014955 0.896855 0.070156 0.018034
0.02903  0.067077 0.889158 0.014735
0.012316 0.918848 0.0574   0.011436
0.989664 0.008137 0.002199 0      
0.021773 0.808005 0.143171 0.027051
0.213327 0.355839 0.319112 0.111722
0.097207 0.497031 0.272487 0.133275

MOTIF JC_0411|ZKSCAN5(0.125) JC_0411|ZKSCAN5(0.125)
letter-probability matrix: alength= 4 w= 9 nsites= 20 E= 0
0.040878 0.009017 0.935077 0.015029
0.011422 0.008115 0.972648 0.007815
0.961527 0.018635 0.014127 0.005711
0.434626 0.008115 0.549143 0.008115
0.027653 0.011121 0.946498 0.014728
0.021942 0.025849 0.022843 0.929366
0.012925 0.007214 0.977157 0.002705
0.961527 0.012323 0.018635 0.007514
0.112714 0.111211 0.611362 0.164713

MOTIF JC_0412|ZNF16(0.000) JC_0412|ZNF16(0.000)
letter-probability matrix: alength= 4 w= 23 nsites= 20 E= 0
0.797119 0.109244 0.069628 0.02401 
0.434574 0.266507 0.272509 0.026411
0.057623 0.094838 0.153661 0.693878
0.42377  0.016807 0.37455  0.184874
0.020408 0.002401 0.971188 0.006002
0.014406 0.004802 0.965186 0.015606
0.0012   0.012005 0.985594 0.0012  
0.9988   0       0.0012   0      
0.015606 0.0012   0.979592 0.003601
0.008403 0.953181 0.004802 0.033613
0.012005 0.897959 0       0.090036
0.960384 0.020408 0.014406 0.004802
0.037215 0.208884 0.037215 0.716687
0.198079 0.031212 0.523409 0.247299
0.028812 0.019208 0.938776 0.013205
0.733493 0.110444 0.114046 0.042017
0.629052 0.020408 0.258103 0.092437
0.079232 0.004802 0.853541 0.062425
0.106843 0.008403 0.870348 0.014406
0.070828 0.192077 0.090036 0.647059
0.038415 0.067227 0.165666 0.728691
0.07443  0.32413  0.163265 0.438175
0.080432 0.130852 0.114046 0.67467

MOTIF JC_0413|ZNF341(0.013) JC_0413|ZNF341(0.013)
letter-probability matrix: alength= 4 w= 9 nsites= 20 E= 0
0.273227 0.116403 0.471593 0.138776
0.080308 0.109088 0.733607 0.076997
0.911683 0.050993 0.027392 0.009932
0.945109 0.011267 0.030756 0.012868
0.016072 0.897747 0.055158 0.031023
0.941211 0.021305 0.024989 0.012495
0.008971 0.019169 0.959633 0.012228
0.012121 0.961288 0.014417 0.012174
0.164566 0.584472 0.122223 0.128738

MOTIF JC_0414|ZNF449(0.029) JC_0414|ZNF449(0.029)
letter-probability matrix: alength= 4 w= 10 nsites= 20 E= 0
0.539817 0.229634 0.190992 0.039556
0.814491 0.075979 0.029243 0.080287
0.014099 0.01201  0.96188  0.01201 
0.018146 0.925326 0.042037 0.014491
0.008355 0.984334 0.003655 0.003655
0.008877 0.976371 0.00705  0.007702
0.894386 0.039164 0.02376  0.042689
0.86423  0.012533 0.108225 0.015013
0.024021 0.945692 0.021802 0.008486
0.149217 0.656527 0.061749 0.132507

MOTIF JC_0415|NAC017(0.530) JC_0415|NAC017(0.530)
letter-probability matrix: alength= 4 w= 19 nsites= 20 E= 0
9.163640e-02 1.366320e-02 1.446800e-02 8.802324e-01
1.844986e-01 9.924400e-03 9.742420e-02 7.081524e-01
5.136832e-01 1.288248e-01 1.397434e-01 2.177486e-01
6.157000e-03 9.906176e-01 7.842000e-04 2.441200e-03
1.902800e-03 1.086300e-02 9.159880e-02 8.956352e-01
2.606200e-03 1.260600e-03 1.219400e-03 9.949136e-01
2.002498e-01 1.730244e-01 5.942190e-01 3.250720e-02
2.932504e-01 1.852182e-01 1.165196e-01 4.050118e-01
2.303534e-01 1.754082e-01 2.356990e-01 3.585394e-01
2.494440e-01 2.680264e-01 2.321178e-01 2.504116e-01
2.649592e-01 2.585052e-01 1.876706e-01 2.888648e-01
3.102450e-01 1.987644e-01 1.858208e-01 3.051700e-01
2.791420e-02 6.442768e-01 1.564624e-01 1.713464e-01
9.970494e-01 3.544000e-04 1.209400e-03 1.386600e-03
9.228438e-01 6.693240e-02 9.003600e-03 1.220000e-03
3.119200e-03 5.008000e-04 9.915560e-01 4.823800e-03
2.420614e-01 1.511038e-01 2.144072e-01 3.924276e-01
6.604662e-01 1.069656e-01 6.092800e-02 1.716402e-01
7.297376e-01 6.732620e-02 6.650520e-02 1.364306e-01

MOTIF JC_0416|NAC078(0.076) JC_0416|NAC078(0.076)
letter-probability matrix: alength= 4 w= 7 nsites= 20 E= 0
1.54200e-03 9.82522e-01 1.54200e-03 1.43930e-02
9.74983e-01 3.08400e-03 9.93800e-03 1.19950e-02
9.41741e-01 4.36940e-02 3.77000e-03 1.07950e-02
1.71000e-04 1.54200e-03 9.84407e-01 1.38790e-02
8.10829e-01 3.90680e-02 2.43320e-02 1.25771e-01
9.15182e-01 1.67920e-02 5.99700e-03 6.20290e-02
9.56306e-01 8.39600e-03 9.76700e-03 2.55310e-02

MOTIF JC_0417|HNF4G(0.031) JC_0417|HNF4G(0.031)
letter-probability matrix: alength= 4 w= 9 nsites= 20 E= 0
0.027692  0.8980055 0.024797  0.049505 
0.932548  0.0258355 0.02392   0.017697 
0.863311  0.028642  0.082112  0.025935 
0.9306185 0.0105685 0.041497  0.017316 
0.013406  0.018876  0.9403715 0.027347 
0.0175675 0.013701  0.0465585 0.922173 
0.0604595 0.8157725 0.0387575 0.0850095
0.0301305 0.9078525 0.013115  0.048902 
0.7797005 0.0625645 0.0672105 0.0905245

MOTIF JC_0418|PRDM1(0.077) JC_0418|PRDM1(0.077)
letter-probability matrix: alength= 4 w= 8 nsites= 20 E= 0
0.021611 0.950812 0.012635 0.014942
0.023125 0.008417 0.014888 0.95357 
0.039311 0.024261 0.018222 0.918206
0.032678 0.008796 0.010112 0.948415
0.024819 0.963663 0.003731 0.007786
0.063968 0.019394 0.025054 0.891585
0.030821 0.952056 0.005227 0.011896
0.189651 0.244534 0.073863 0.491952

MOTIF JC_0419|SCRT2(0.117) JC_0419|SCRT2(0.117)
letter-probability matrix: alength= 4 w= 10 nsites= 20 E= 0
0.0774415 0.116804  0.408747  0.3970075
0.0225925 0.9062255 0.020975  0.050207 
0.7858715 0.1148605 0.0324995 0.0667685
0.9508795 0.00622   0.0273165 0.0155835
0.0035295 0.9888395 0.004291  0.00334  
0.9747665 0.0041835 0.003241  0.017809 
0.1139495 0.0101735 0.8538295 0.0220475
0.0280085 0.0112775 0.931293  0.029421 
0.023169  0.0356    0.011052  0.9301785
0.144756  0.070513  0.632662  0.1520695

MOTIF JC_0420|ZNF263(0.094) JC_0420|ZNF263(0.094)
letter-probability matrix: alength= 4 w= 8 nsites= 20 E= 0
0.230747 0.109739 0.513143 0.146371
0.028575 0.029445 0.91944  0.022541
0.014004 0.027404 0.937437 0.021156
0.016861 0.017251 0.948388 0.0175  
0.956641 0.029462 0.002893 0.011004
0.014731 0.017145 0.938448 0.029675
0.012335 0.038869 0.93607  0.012726
0.931775 0.031202 0.0257   0.011324

MOTIF JC_0421|CDF3(0.125) JC_0421|CDF3(0.125)
letter-probability matrix: alength= 4 w= 8 nsites= 20 E= 0
7.59723e-01 5.44510e-02 6.82800e-02 1.17545e-01
8.33189e-01 2.07430e-02 2.50650e-02 1.21003e-01
9.87900e-01 1.72900e-03 6.05000e-03 4.32200e-03
9.79257e-01 3.45700e-03 9.50700e-03 7.77900e-03
9.72342e-01 2.59300e-03 1.64220e-02 8.64300e-03
8.64000e-04 0.00000e+00 9.97407e-01 1.72900e-03
2.50650e-02 3.80290e-02 3.19790e-02 9.04927e-01
7.43300e-02 6.05000e-03 8.97148e-01 2.24720e-02

MOTIF JC_0422|FUS3(0.049) JC_0422|FUS3(0.049)
letter-probability matrix: alength= 4 w= 8 nsites= 20 E= 0
1.00000e+00 0.00000e+00 0.00000e+00 0.00000e+00
0.00000e+00 1.00000e+00 0.00000e+00 0.00000e+00
9.95637e-01 1.74500e-03 1.74500e-03 8.73000e-04
2.61800e-03 4.36300e-03 8.73000e-04 9.92147e-01
0.00000e+00 8.73000e-04 9.99127e-01 0.00000e+00
0.00000e+00 1.00000e+00 0.00000e+00 0.00000e+00
9.20593e-01 1.57070e-02 2.44330e-02 3.92670e-02
3.89180e-01 1.09075e-01 8.55150e-02 4.16230e-01

MOTIF JC_0423|GT-4(0.013) JC_0423|GT-4(0.013)
letter-probability matrix: alength= 4 w= 13 nsites= 20 E= 0
0.119195 0.243034 0.137771 0.5     
0.171827 0.085139 0.057276 0.685759
0.798762 0.03096  0.068111 0.102167
0.9613   0.009288 0.006192 0.02322 
0.01548  0.947368 0.013932 0.02322 
0.012384 0.280186 0.003096 0.704334
0.883901 0.037152 0.043344 0.035604
0.03096  0.040248 0.051084 0.877709
0.134675 0.001548 0.854489 0.009288
0.03096  0.00774  0.956656 0.004644
0.013932 0.00774  0.004644 0.973684
0.097523 0.055728 0.017028 0.829721
0.613003 0.063467 0.097523 0.226006

MOTIF JC_0424|ARF36(0.235) JC_0424|ARF36(0.235)
letter-probability matrix: alength= 4 w= 14 nsites= 20 E= 0
0.5190012 0.1567148 0.1550814 0.1692026
0.3917686 0.1411042 0.3630402 0.1040868
0.1685542 0.5042578 0.145994  0.1811938
0.0953468 0.0590352 0.7988238 0.0467942
0.0485746 0.0074834 0.93436   0.009582 
0.0166458 0.0079402 0.9709794 0.0044346
0.258644  0.0115648 0.7188358 0.0109556
0.1258404 0.0111606 0.8559226 0.0070768
0.9291714 0.0085114 0.0591122 0.0032056
0.007534  0.9786958 0.0093472 0.004423 
0.9104136 0.0124106 0.071691  0.0054848
0.2682926 0.4200044 0.0773182 0.2343848
0.0829938 0.1807278 0.5545702 0.1817084
0.1380974 0.1374916 0.2296666 0.4947444

MOTIF JC_0425|ARF14(0.000) JC_0425|ARF14(0.000)
letter-probability matrix: alength= 4 w= 16 nsites= 20 E= 0
0.077763 0.742896 0.061434 0.117907
0.216779 0.051511 0.682273 0.049436
0.044926 0.235995 0.679477 0.039603
0.037618 0.239152 0.691385 0.031845
0.063329 0.200361 0.706089 0.030221
0.031574 0.01687  0.944159 0.007397
0.912314 0.014253 0.067388 0.006044
0.005683 0.979522 0.00848  0.006315
0.971493 0.005413 0.017591 0.005503
0.022102 0.336581 0.008751 0.632567
0.021019 0.00857  0.963735 0.006676
0.02111  0.026252 0.013532 0.939107
0.021019 0.905909 0.015968 0.057104
0.053496 0.253315 0.585476 0.107713
0.089761 0.232657 0.623365 0.054217
0.064862 0.233829 0.627605 0.073703

MOTIF JC_0426|ARF16(0.041) JC_0426|ARF16(0.041)
letter-probability matrix: alength= 4 w= 10 nsites= 20 E= 0
0.125128 0.677605 0.123212 0.074055
0.721527 0.121297 0.0738   0.083376
0.836951 0.073289 0.065245 0.024515
0.03856  0.047753 0.861721 0.051966
0.923136 0.018131 0.045838 0.012896
0.045582 0.891343 0.036134 0.026941
0.91905  0.02809  0.027324 0.025536
0.862615 0.033325 0.043156 0.060904
0.087717 0.07214  0.773876 0.066267
0.688968 0.088994 0.120276 0.101762

MOTIF JC_0427|ARF34(0.255) JC_0427|ARF34(0.255)
letter-probability matrix: alength= 4 w= 9 nsites= 20 E= 0
0.1883675 0.158525  0.494724  0.1583835
0.0262785 0.906066  0.039512  0.028143 
0.8509975 0.0954685 0.028945  0.024589 
0.0246695 0.0129135 0.945575  0.016842 
0.935482  0.023456  0.0335375 0.007525 
0.011858  0.9613635 0.014691  0.0120875
0.9674255 0.0115985 0.0103775 0.0105985
0.1084055 0.0554855 0.403245  0.432864 
0.1635825 0.5169615 0.2013485 0.1181075

MOTIF JC_0428|Clamp(0.000) JC_0428|Clamp(0.000)
letter-probability matrix: alength= 4 w= 14 nsites= 20 E= 0
0.125236 0.094304 0.712184 0.068276
0.403998 0.171633 0.142588 0.28178 
0.071294 0.066013 0.821577 0.041117
0.268955 0.49868  0.133535 0.098831
0.027914 0.010939 0.955111 0.006035
0.946813 0.012071 0.01622  0.024896
0.023387 0.004149 0.966428 0.006035
0.122595 0.753678 0.065636 0.058091
0.011694 0.004527 0.980762 0.003018
0.924557 0.010562 0.058469 0.006413
0.026782 0.01358  0.949453 0.010185
0.768767 0.125236 0.044512 0.061486
0.088269 0.189363 0.571482 0.150886
0.471897 0.12335  0.362127 0.042625

MOTIF WC_0001|br(var.2)(1.940) WC_0001|br(var.2)(1.940)
letter-probability matrix: alength= 4 w= 21 nsites= 20 E= 0
0.17454249 0.12779515 0.10414338 0.59351898
0.32806298 0.36614341 0.11758925 0.18820436
0.97790342 0.00720893 0.00627474 0.00861292
0.00598314 0.00292137 0.98647853 0.00461695
0.00659874 0.01506045 0.00274857 0.97559224
0.98806612 0.00265137 0.00424436 0.00503815
0.01382386 0.00830512 0.97293547 0.00493555
0.13837904 0.19780006 0.07407647 0.58974442
0.56184289 0.15440609 0.22287742 0.0608736 
0.30389822 0.12707695 0.05516586 0.51385896
0.41484553 0.09751764 0.37427573 0.11336109
0.30249964 0.11904723 0.23840766 0.34004547
0.32875958 0.11465708 0.10365738 0.45292596
0.33747239 0.13329499 0.23090984 0.29832278
0.40037638 0.23696318 0.1835091  0.17915134
0.18821786 0.07322598 0.66557318 0.07298298
0.32136975 0.33003667 0.18596608 0.16260591
0.47186088 0.10321189 0.23662298 0.18828265
0.24590549 0.21266882 0.12813264 0.41327145
0.4188658  0.12125851 0.1628489  0.29700519
0.21198302 0.14027713 0.13388899 0.51382926

MOTIF WC_0003|SPL9(1.092) WC_0003|SPL9(1.092)
letter-probability matrix: alength= 4 w= 10 nsites= 20 E= 0
0.66234702 0.0719978  0.11489526 0.15075992
0.34254451 0.28236627 0.26333056 0.11175866
0.05636062 0.09543392 0.00802158 0.84018387
0.01848566 0.01274941 0.95238781 0.01637713
0.0094491  0.03634923 0.00506178 0.94913989
0.92800875 0.00681016 0.05446819 0.01071291
0.00402061 0.98845547 0.00303183 0.00449209
0.69315644 0.01136773 0.21178944 0.08368639
0.07675836 0.3977461  0.15132962 0.37416592
0.17185832 0.08999889 0.08591934 0.65222345

MOTIF WC_0005|RSC3(0.717) WC_0005|RSC3(0.717)
letter-probability matrix: alength= 4 w= 8 nsites= 20 E= 0
0.19966861 0.15715435 0.49490258 0.14827446
0.13910875 0.51375179 0.09713372 0.25000575
0.08945549 0.05486966 0.81483859 0.04083625
0.06013017 0.74373171 0.03784989 0.15828823
0.11538292 0.03680648 0.79008659 0.05772401
0.07923198 0.62377638 0.09611905 0.2008726 
0.07484917 0.01927457 0.87177868 0.03409759
0.09905875 0.54625906 0.13406659 0.22061561

MOTIF WC_0006|SKN7(1.145) WC_0006|SKN7(1.145)
letter-probability matrix: alength= 4 w= 11 nsites= 20 E= 0
0.15556176 0.64024098 0.07133738 0.13285988
0.39403128 0.26073252 0.17838334 0.16685286
0.22889403 0.07544686 0.6250399  0.07061921
0.05948771 0.17092244 0.71584743 0.05374242
0.02948452 0.86602298 0.0820699  0.0224226 
0.03211778 0.88760772 0.02549473 0.05477976
0.31036546 0.27493616 0.14530801 0.26939036
0.24533195 0.12575806 0.48830993 0.14060006
0.12515959 0.33462336 0.41366103 0.12655602
0.07417012 0.70164379 0.14849984 0.07568624
0.11981328 0.58119215 0.12563837 0.17335621

MOTIF WC_0007|Ahr--Arnt(0.458) WC_0007|Ahr--Arnt(0.458)
letter-probability matrix: alength= 4 w= 5 nsites= 20 E= 0
0.04652118 0.87223407 0.02291427 0.05833048
0.65530033 0.05923209 0.16846029 0.11700728
0.0519223  0.80752887 0.03541427 0.10513456
0.09626086 0.02268974 0.84063677 0.04041263
0.02667209 0.90799777 0.02144141 0.04388872

MOTIF WC_0008|MBP1(1.612) WC_0008|MBP1(1.612)
letter-probability matrix: alength= 4 w= 14 nsites= 20 E= 0
0.03292    0.89377812 0.02907934 0.04422254
0.04531987 0.01492374 0.91616372 0.02359267
0.10435641 0.67628662 0.04806321 0.17129376
0.17008669 0.03774827 0.70361023 0.08855481
0.2652255  0.42675299 0.12531548 0.18270602
0.32601778 0.11280588 0.28805004 0.2731263 
0.489301   0.12948535 0.12421815 0.2569955 
0.40184352 0.06803468 0.10479535 0.42532646
0.11511028 0.06946121 0.05717107 0.75825743
0.10183255 0.04938001 0.04279601 0.80599144
0.22352683 0.21694283 0.06748601 0.49204433
0.63360035 0.07988588 0.12081642 0.16569736
0.78700757 0.04586854 0.05837814 0.10874575
0.61483595 0.12531548 0.08910348 0.17074509

MOTIF WC_0009|z(0.845) WC_0009|z(0.845)
letter-probability matrix: alength= 4 w= 7 nsites= 20 E= 0
2.57196895e-01 1.58712389e-02 1.43167170e-01 5.83764696e-01
4.02304008e-01 1.61988511e-02 4.99748919e-01 8.17482213e-02
3.12019672e-03 9.93754716e-01 2.39772586e-03 7.27361841e-04
1.41752346e-03 3.57808147e-03 2.42377320e-03 9.92580622e-01
7.52630931e-04 9.94350284e-01 7.27361841e-04 4.16972298e-03
9.04225052e-01 2.36505744e-02 3.73455826e-02 3.47787915e-02
6.02384080e-01 9.54177973e-02 1.80345344e-01 1.21852779e-01

MOTIF WC_0010|LIN54(0.686) WC_0010|LIN54(0.686)
letter-probability matrix: alength= 4 w= 8 nsites= 20 E= 0
0.56889356 0.08027998 0.1125497  0.23827676
0.46025435 0.0572114  0.14271631 0.33981795
0.0360159  0.02267425 0.0273734  0.91393645
0.0209326  0.01419605 0.01097565 0.9538957 
0.08547205 0.09776215 0.02487595 0.79188985
0.80878052 0.02582892 0.08310604 0.08228451
0.86503894 0.04202951 0.04686011 0.04607144
0.80421281 0.08934968 0.04081364 0.06562387

MOTIF WC_0011|br(var.2)(3.450) WC_0011|br(var.2)(3.450)
letter-probability matrix: alength= 4 w= 19 nsites= 20 E= 0
0.03855521 0.85915546 0.0352205  0.06706883
0.01753531 0.02000824 0.01000412 0.95245232
0.91258571 0.01356364 0.04803477 0.02581588
0.01056615 0.96399266 0.01056615 0.01487504
0.02180674 0.02195661 0.01682341 0.93941324
0.23159354 0.15002435 0.31353741 0.30484469
0.36127243 0.18191015 0.17895013 0.27786729
0.20581513 0.23676421 0.11532841 0.44209225
0.30469482 0.14972461 0.36449474 0.18108584
0.15208513 0.13177714 0.08816366 0.62797407
0.30716775 0.38023156 0.1080595  0.2045412 
0.98598674 0.00475851 0.00325977 0.00599498
0.00445877 0.00153621 0.99123234 0.00277268
0.00374686 0.00985425 0.0013114  0.98508749
0.99348046 0.0013114  0.00258533 0.0026228 
0.01378845 0.00816816 0.97500843 0.00303496
0.223875   0.21679344 0.08999963 0.46933193
0.46033947 0.23815055 0.23987411 0.06163588
0.33620593 0.13649818 0.06347184 0.46382405

MOTIF WC_0012|SIZF2(2.538) WC_0012|SIZF2(2.538)
letter-probability matrix: alength= 4 w= 16 nsites= 20 E= 0
4.49740525e-02 7.00151723e-01 4.88088647e-02 2.06065360e-01
1.34726832e-02 2.75089515e-02 9.31367292e-03 9.49704692e-01
9.29635530e-01 6.65258316e-03 5.06237681e-02 1.30881184e-02
1.07757740e-02 9.53794863e-01 1.14138738e-02 2.40154896e-02
1.07105801e-02 1.21304681e-02 5.72928873e-03 9.71429663e-01
3.35582093e-01 6.65263452e-02 3.45450133e-01 2.52441429e-01
3.06806494e-01 1.12184716e-01 1.00699820e-01 4.80308971e-01
3.55071211e-01 2.93774351e-01 7.89667093e-02 2.72187728e-01
9.91578835e-01 2.78082172e-03 2.60886269e-03 3.03148083e-03
5.89780704e-03 1.74318749e-03 9.89385144e-01 2.97386159e-03
2.49370123e-03 6.46028793e-03 1.18532847e-03 9.89860682e-01
9.96183906e-01 9.17850906e-04 1.60694520e-03 1.29129755e-03
3.11675936e-02 7.50893759e-03 9.57569437e-01 3.75403229e-03
2.54370544e-01 2.52271242e-01 1.62935508e-01 3.30422706e-01
4.08132165e-01 2.32085352e-01 2.32842722e-01 1.26939761e-01
3.28633120e-01 1.40191288e-01 8.76201746e-02 4.43555417e-01

MOTIF WC_0013|REL(2.463) WC_0013|REL(2.463)
letter-probability matrix: alength= 4 w= 24 nsites= 20 E= 0
0.14695674 0.54454225 0.15399899 0.15450201
0.10626258 0.66873742 0.11732897 0.10767103
0.49074447 0.09979879 0.28832998 0.12112676
0.15331992 0.41509054 0.06780684 0.3637827 
0.0556338  0.02877264 0.85774648 0.05784708
0.09255533 0.02857143 0.83903421 0.03983903
0.51539235 0.24074447 0.12706237 0.1168008 
0.6331992  0.10130785 0.0471831  0.21830986
0.32203219 0.04818913 0.06287726 0.56690141
0.11730382 0.02696177 0.06488934 0.79084507
0.06619718 0.07515091 0.24366197 0.61498994
0.02112676 0.93018109 0.0137827  0.03490946
0.03118712 0.91217304 0.0138833  0.04275654
0.45311871 0.04537223 0.40714286 0.0943662 
0.09788732 0.3806841  0.07726358 0.44416499
0.03309859 0.02967807 0.90150905 0.03571429
0.08712274 0.07635815 0.77655936 0.05995976
0.57987928 0.21006036 0.12303823 0.08702213
0.57474849 0.13873239 0.0749497  0.21156942
0.36498994 0.09818913 0.0862173  0.45060362
0.21237425 0.08591549 0.14134809 0.56036217
0.16740443 0.17132797 0.25080483 0.41046278
0.1056338  0.68028169 0.06519115 0.14889336
0.13762575 0.63521127 0.09346076 0.13370221

MOTIF WC_0014|KLF4(2.356) WC_0014|KLF4(2.356)
letter-probability matrix: alength= 4 w= 20 nsites= 20 E= 0
0.1198946  0.63065437 0.09617918 0.15327185
0.14800176 0.2226614  0.09376372 0.53557312
0.16007905 0.54391744 0.09552042 0.20048309
0.15678524 0.16490997 0.16029864 0.51800615
0.08717611 0.6780852  0.12516469 0.109574  
0.06082565 0.80127361 0.04918753 0.08871322
0.29600351 0.21563461 0.085639   0.40272288
0.09222661 0.72068511 0.085639   0.10144928
0.08651735 0.25428195 0.20663153 0.45256917
0.03557312 0.81730347 0.08849363 0.05862978
0.03205973 0.85595081 0.023935   0.08805446
0.37461572 0.15458937 0.12209047 0.34870444
0.05665349 0.79029425 0.07509881 0.07795345
0.09332455 0.25472112 0.2397892  0.41216513
0.05182257 0.82696531 0.08102767 0.04018445
0.03864734 0.78107159 0.03513395 0.14514712
0.31225296 0.17347387 0.15832235 0.35595081
0.09881423 0.719148   0.07070707 0.1113307 
0.1181379  0.13921827 0.15107598 0.59156785
0.0838823  0.67786561 0.1284585  0.10979359

MOTIF WC_0015|KLF4(1.263) WC_0015|KLF4(1.263)
letter-probability matrix: alength= 4 w= 12 nsites= 20 E= 0
0.13061896 0.55714971 0.13010385 0.18212213
0.0719683  0.80259497 0.04519316 0.08023821
0.18432566 0.56202073 0.0580449  0.19560602
0.31549062 0.2838197  0.16268614 0.23800087
0.11839197 0.62300863 0.14072361 0.11787311
0.0554834  0.79090058 0.06675451 0.08685882
0.04109929 0.86953466 0.02941926 0.0599441 
0.13851131 0.63716978 0.06515163 0.15916729
0.21948166 0.41191915 0.14114036 0.22745883
0.15452705 0.50927004 0.14847104 0.18773187
0.13120086 0.53046457 0.13852042 0.19981415
0.13566341 0.55780411 0.12389906 0.18263342

MOTIF WC_0016|RSC3(0.372) WC_0016|RSC3(0.372)
letter-probability matrix: alength= 4 w= 5 nsites= 20 E= 0
0.10237147 0.72086164 0.04801743 0.12874947
0.13181494 0.06054067 0.73467158 0.0729728 
0.03755752 0.88356927 0.02178394 0.05708927
0.05910364 0.01973641 0.88675531 0.03440463
0.12474143 0.60216995 0.08540191 0.1876867

MOTIF WC_0017|ZNF449(2.146) WC_0017|ZNF449(2.146)
letter-probability matrix: alength= 4 w= 19 nsites= 20 E= 0
0.15782074 0.57012302 0.06889279 0.20316344
0.63620387 0.15079086 0.10123023 0.11177504
0.2112478  0.13848858 0.54903339 0.10123023
0.07873462 0.71282953 0.10123023 0.10720562
0.06045694 0.79543058 0.0685413  0.07557118
0.06537786 0.82425308 0.028471   0.08189807
0.58066784 0.15219684 0.08927944 0.17785589
0.56977153 0.13497364 0.1887522  0.10650264
0.20843585 0.16203866 0.571529   0.05799649
0.03128295 0.91599297 0.03339192 0.01933216
0.05342707 0.88435852 0.02917399 0.03304042
0.20773286 0.68084359 0.03374341 0.07768014
0.57961336 0.15395431 0.11353251 0.15289982
0.53216169 0.21265378 0.18066784 0.0745167 
0.07557118 0.78734622 0.10474517 0.03233743
0.04042179 0.84745167 0.06326889 0.04885764
0.06748682 0.81933216 0.06467487 0.04850615
0.06818981 0.75465729 0.09033392 0.08681898
0.10579965 0.68471002 0.09982425 0.10966608

MOTIF WC_0018|Macho-1(2.557) WC_0018|Macho-1(2.557)
letter-probability matrix: alength= 4 w= 21 nsites= 20 E= 0
0.10681818 0.37045455 0.41704545 0.10568182
0.10965909 0.41363636 0.23352273 0.24318182
0.10340909 0.26363636 0.54147727 0.09147727
0.06988636 0.11079545 0.74431818 0.075     
0.04090909 0.08295455 0.83693182 0.03920455
0.05170455 0.07556818 0.7875     0.08522727
0.06193182 0.06079545 0.80454545 0.07272727
0.06931818 0.09772727 0.23522727 0.59772727
0.29715909 0.06818182 0.56988636 0.06477273
0.125      0.58238636 0.16931818 0.12329545
0.72897727 0.06022727 0.10795455 0.10284091
0.09261364 0.04318182 0.82102273 0.04318182
0.55738636 0.10340909 0.22670455 0.1125    
0.10340909 0.05113636 0.78863636 0.05681818
0.63977273 0.12102273 0.10625    0.13295455
0.66590909 0.04318182 0.18011364 0.11079545
0.11590909 0.05852273 0.75340909 0.07215909
0.09034091 0.07443182 0.75113636 0.08409091
0.12784091 0.56704545 0.1375     0.16761364
0.20525568 0.16434659 0.13196023 0.4984375 
0.48764205 0.11434659 0.19048295 0.20752841

MOTIF WC_0019|Stat92E(5.245) WC_0019|Stat92E(5.245)
letter-probability matrix: alength= 4 w= 25 nsites= 20 E= 0
0.04800937 0.04215457 0.0175644  0.89227166
0.03278689 0.029274   0.03981265 0.89812646
0.03512881 0.03278689 0.8676815  0.06440281
0.05503513 0.85948478 0.04215457 0.04332553
0.029274   0.85714286 0.03161593 0.08196721
0.02693208 0.04215457 0.03395785 0.8969555 
0.00702576 0.01405152 0.0175644  0.96135831
0.02459016 0.02810304 0.01639344 0.93091335
0.029274   0.93676815 0.01405152 0.01990632
0.03395785 0.04800937 0.029274   0.88875878
0.0234192  0.8501171  0.00702576 0.11943794
0.01288056 0.01639344 0.95667447 0.01405152
0.01405152 0.0058548  0.970726   0.00936768
0.970726   0.0117096  0.00819672 0.00936768
0.99531616 0         0.00117096 0.00351288
0.08665105 0.00936768 0.00702576 0.8969555 
0.01873536 0.01053864 0.02693208 0.94379391
0.01522248 0.86651054 0.04215457 0.07611241
0.01873536 0.91920375 0.0117096  0.05035129
0.9028103  0.07377049 0.00234192 0.02107728
0.08782201 0.01405152 0.87587822 0.02224824
0.03512881 0.84074941 0.06323185 0.06088993
0.0234192  0.8852459  0.05035129 0.04098361
0.05620609 0.07494145 0.03512881 0.83372365
0.90866511 0.01405152 0.00936768 0.06791569

MOTIF WC_0020|ZBTB32(3.586) WC_0020|ZBTB32(3.586)
letter-probability matrix: alength= 4 w= 25 nsites= 20 E= 0
0.13654445 0.11924939 0.1202871  0.62391906
0.12443791 0.59278796 0.11267727 0.17009685
0.0982359  0.72639225 0.07436873 0.10100311
0.75475614 0.08785887 0.05880318 0.09858181
0.7429955  0.10549983 0.07367693 0.07782774
0.73434798 0.07367693 0.05914908 0.13282601
0.73884469 0.11207195 0.08267036 0.06641301
0.09304739 0.78969215 0.05811138 0.05914908
0.88135593 0.02179177 0.05326877 0.04358354
0.09062608 0.81667243 0.05845728 0.03424421
0.03459011 0.02628848 0.00899343 0.93012798
0.00726392 0.00588032 0.97474922 0.01210654
0.00657212 0.02525078 0.00345901 0.96471809
0.92320996 0.00726392 0.06157039 0.00795572
0.00449671 0.98685576 0.00345901 0.00518852
0.89104116 0.00933933 0.06191629 0.03770322
0.03943272 0.17606365 0.05741958 0.72708405
0.04980975 0.02282947 0.02490488 0.9024559 
0.04289173 0.56416465 0.15634728 0.23659633
0.05741958 0.05811138 0.81667243 0.06779661
0.04358354 0.81667243 0.04219993 0.0975441 
0.11241785 0.05292286 0.04980975 0.78484953
0.66240055 0.11726046 0.11068834 0.10965064
0.11933587 0.0636458  0.08543756 0.73158077
0.14882394 0.11319613 0.58085438 0.15712556

MOTIF WC_0022|Macho-1(1.558) WC_0022|Macho-1(1.558)
letter-probability matrix: alength= 4 w= 17 nsites= 20 E= 0
0.16598192 0.51848809 0.12900575 0.18652424
0.45686113 0.17173377 0.17091208 0.20049302
0.14790468 0.50944947 0.16269515 0.1799507 
0.35250616 0.24897288 0.16516023 0.23336072
0.15201315 0.56368118 0.1347576  0.14954807
0.47411668 0.2251438  0.13393591 0.16680362
0.46754314 0.22843057 0.20706656 0.09695974
0.06327034 0.83073131 0.06244864 0.04354971
0.03533279 0.84963024 0.05751849 0.05751849
0.12078882 0.72801972 0.06655711 0.08463435
0.1125719  0.61544782 0.08299096 0.18898932
0.1232539  0.58504519 0.06162695 0.23007395
0.17173377 0.36976171 0.15858669 0.29991783
0.19638455 0.23007395 0.3253903  0.24815119
0.1240756  0.34921939 0.4157765  0.11092851
0.04354971 0.8085456  0.05341002 0.09449466
0.04930156 0.79375514 0.02793755 0.12900575

MOTIF WC_0023|ZBTB32(5.464) WC_0023|ZBTB32(5.464)
letter-probability matrix: alength= 4 w= 25 nsites= 20 E= 0
0.67972063 0.10077326 0.10089798 0.11860813
0.11524071 0.09092043 0.69593415 0.09790471
0.080444   0.07757546 0.76764779 0.07433275
0.08842604 0.07557995 0.76340733 0.07258668
0.05375405 0.82102769 0.06235969 0.06285857
0.04352706 0.85744575 0.03529558 0.0637316 
0.09965079 0.02930905 0.83237715 0.03866301
0.02606635 0.9279122  0.02332252 0.02269893
0.04103268 0.02569219 0.01085059 0.92242454
0.01297082 0.02182589 0.94711898 0.01808431
0.00561237 0.01371913 0.00224495 0.97842355
0.89461212 0.00636069 0.08630581 0.01272138
0.00261911 0.99214268 0.00149663 0.00374158
0.92055375 0.00760788 0.03629334 0.03554502
0.02456972 0.90758294 0.03754053 0.03030681
0.03978548 0.03392367 0.02918434 0.89710651
0.05013719 0.83025692 0.05911699 0.0604889 
0.04751808 0.83025692 0.04751808 0.07470691
0.07944625 0.03467199 0.04577201 0.84010975
0.05811923 0.04864056 0.84110751 0.0521327 
0.05824395 0.06797206 0.04913944 0.82464455
0.05999002 0.04889    0.82900973 0.06211025
0.06697431 0.09453729 0.04489898 0.79358942
0.1093789  0.05425293 0.75929159 0.07707658
0.63818907 0.10513844 0.10950362 0.14716887

MOTIF WC_0024|MEF2A(3.246) WC_0024|MEF2A(3.246)
letter-probability matrix: alength= 4 w= 24 nsites= 20 E= 0
0.13656388 0.1222467  0.15969163 0.5814978 
0.09581498 0.07488987 0.74339207 0.08590308
0.06938326 0.06938326 0.7907489  0.07048458
0.0715859  0.10682819 0.75660793 0.06497797
0.05286344 0.06718062 0.80947137 0.07048458
0.0561674  0.0407489  0.1123348  0.7907489 
0.07929515 0.02643172 0.8215859  0.07268722
0.01982379 0.05506608 0.81057269 0.11453744
0.03193833 0.80506608 0.05176211 0.11123348
0.03634361 0.01651982 0.00991189 0.93722467
0.85792952 0.02092511 0.06167401 0.05947137
0.04955947 0.01762115 0.01651982 0.91629956
0.09030837 0.0154185  0.04735683 0.8469163 
0.00440529 0.01101322 0.00330396 0.98127753
0.05837004 0.01982379 0.03524229 0.88656388
0.00991189 0.01321586 0.0154185  0.96145374
0.94493392 0.01431718 0.02643172 0.01431718
0.06828194 0.7345815  0.11674009 0.08039648
0.86123348 0.06167401 0.030837   0.04625551
0.719163   0.11013216 0.08370044 0.08700441
0.74008811 0.14427313 0.030837   0.08480176
0.08259912 0.74669604 0.0660793  0.10462555
0.23898678 0.06718062 0.10022026 0.59361233
0.11453744 0.08590308 0.72797357 0.0715859

MOTIF WC_0025|MEF2B(4.772) WC_0025|MEF2B(4.772)
letter-probability matrix: alength= 4 w= 25 nsites= 20 E= 0
0.08435852 0.13005272 0.06151142 0.72407733
0.06151142 0.03339192 0.8629174  0.04217926
0.03690685 0.09490334 0.77680141 0.0913884 
0.771529   0.07908612 0.08260105 0.06678383
0.12829525 0.0456942  0.73637961 0.08963093
0.78558875 0.02811951 0.08435852 0.10193322
0.0685413  0.04393673 0.84358524 0.04393673
0.02460457 0.03514938 0.88752197 0.05272408
0.01405975 0.93497364 0.01757469 0.03339192
0.02108963 0.04745167 0.01054482 0.92091388
0.92091388 0.00878735 0.03866432 0.03163445
0.07381371 0.73637961 0.04217926 0.14762742
0.1370826  0.04393673 0.69420035 0.12478032
0.00702988 0.01054482 0.00878735 0.97363796
0.04393673 0.01054482 0.03163445 0.91388401
0.03514938 0.01054482 0.00702988 0.94727592
0.96309315 0.00527241 0.02108963 0.01054482
0.03514938 0.01757469 0.92091388 0.02636204
0.05272408 0.89279438 0.01405975 0.04042179
0.08084359 0.77680141 0.03339192 0.10896309
0.80667838 0.03163445 0.04393673 0.11775044
0.11072056 0.07557118 0.05975395 0.75395431
0.4973638  0.08260105 0.35676626 0.06326889
0.78558875 0.09314587 0.05096661 0.07029877
0.1370826  0.72759227 0.03339192 0.10193322

MOTIF WC_0026|NHP6B(3.689) WC_0026|NHP6B(3.689)
letter-probability matrix: alength= 4 w= 25 nsites= 20 E= 0
0.16949153 0.53026634 0.1598063  0.14043584
0.08716707 0.1598063  0.0653753  0.68765133
0.67070218 0.09443099 0.0653753  0.16949153
0.76271186 0.10169492 0.04116223 0.09443099
0.1937046  0.61016949 0.11622276 0.07990315
0.11138015 0.14043584 0.66101695 0.08716707
0.73849879 0.04358354 0.1283293  0.08958838
0.14285714 0.0653753  0.11380145 0.6779661 
0.72154964 0.03631961 0.07263923 0.16949153
0.87409201 0.02663438 0.04116223 0.05811138
0.32687651 0.01452785 0.07506053 0.58353511
0.90556901 0.02179177 0.04358354 0.02905569
0.07506053 0.02421308 0.04842615 0.85230024
0.96610169 0.00968523 0.00484262 0.01937046
0.95399516 0.02905569 0.00242131 0.01452785
0.92251816 0.01452785 0.05084746 0.01210654
0.06779661 0.10169492 0.72639225 0.10411622
0.1283293  0.07506053 0.06053269 0.73607748
0.07021792 0.07506053 0.08232446 0.77239709
0.81598063 0.07990315 0.05084746 0.05326877
0.07021792 0.07506053 0.77966102 0.07506053
0.10895884 0.08716707 0.73365617 0.07021792
0.06779661 0.12106538 0.75544794 0.05569007
0.0653753  0.78934625 0.08474576 0.06053269
0.04842615 0.76271186 0.09927361 0.08958838

MOTIF WC_0027|KAN1(1.974) WC_0027|KAN1(1.974)
letter-probability matrix: alength= 4 w= 18 nsites= 20 E= 0
0.94140625 0.02734375 0.0234375  0.0078125 
0.03125    0.00390625 0.953125   0.01171875
0.2265625  0.3046875  0.125      0.34375   
0.40234375 0.2109375  0.2421875  0.14453125
0.29296875 0.1484375  0.0703125  0.48828125
0.40625    0.08984375 0.33984375 0.1640625 
0.36328125 0.06640625 0.29296875 0.27734375
0.23046875 0.15234375 0.0546875  0.5625    
0.37109375 0.0625     0.34765625 0.21875   
0.15625    0.71875    0.01953125 0.10546875
0.01953125 0.00390625 0.9765625  0        
0.36328125 0.4765625  0.078125   0.08203125
0.57421875 0.0234375  0.26171875 0.140625  
0.26953125 0.20703125 0.015625   0.5078125 
0.5390625  0.01953125 0.12890625 0.3125    
0.1171875  0.08203125 0.08203125 0.71875   
0.29296875 0.07421875 0.1875     0.4453125 
0.359375   0.1328125  0.1015625  0.40625

MOTIF WC_0028|Ahr--Arnt(2.254) WC_0028|Ahr--Arnt(2.254)
letter-probability matrix: alength= 4 w= 24 nsites= 20 E= 0
0.18145161 0.17876344 0.14650538 0.49327957
0.25403226 0.18145161 0.17069892 0.3938172 
0.17607527 0.24327957 0.21370968 0.36693548
0.13575269 0.49865591 0.17607527 0.18951613
0.15994624 0.48790323 0.15188172 0.20026882
0.18145161 0.20564516 0.21908602 0.3938172 
0.18413978 0.1733871  0.25672043 0.38575269
0.15456989 0.51478495 0.15188172 0.17876344
0.13709677 0.51612903 0.1155914  0.2311828 
0.24462366 0.52956989 0.1344086  0.09139785
0.14516129 0.6344086  0.06451613 0.15591398
0.06451613 0.04301075 0.84408602 0.0483871 
0.09408602 0.77956989 0.01344086 0.11290323
0.05376344 0.06989247 0.78225806 0.09408602
0.11021505 0.21236559 0.12903226 0.5483871 
0.06451613 0.04032258 0.83870968 0.05645161
0.08870968 0.58602151 0.03225806 0.29301075
0.70967742 0.04569892 0.16397849 0.08064516
0.0672043  0.18010753 0.06989247 0.6827957 
0.90053763 0.01344086 0.05107527 0.03494624
0.6155914  0.15053763 0.10483871 0.12903226
0.75       0.03763441 0.10483871 0.10752688
0.1922043  0.25134409 0.15188172 0.40456989
0.55241935 0.14112903 0.14112903 0.16532258

MOTIF WC_0029|Foxj3(6.975) WC_0029|Foxj3(6.975)
letter-probability matrix: alength= 4 w= 25 nsites= 20 E= 0
0.04678363 0.91812865 0.00584795 0.02923977
0.90643275 0.00584795 0.02923977 0.05847953
0.01754386 0.01754386 0.05263158 0.9122807 
0.01754386 0.03508772 0.92982456 0.01754386
0.02923977 0.9005848  0.02339181 0.04678363
0.03508772 0.85964912 0.01754386 0.0877193 
0.02923977 0.02923977 0.01169591 0.92982456
0.93567251 0.01169591 0.02923977 0.02339181
0.9005848  0.01754386 0.04678363 0.03508772
0.01754386 0.93567251 0.03508772 0.01169591
0.05263158 0.03508772 0.89473684 0.01754386
0.96491228 0.01169591 0.02339181 0        
0.00584795 0         0         0.99415205
0.99415205 0         0.00584795 0        
1         0         0         0        
1         0         0         0        
0.00584795 0.04093567 0         0.95321637
0.98245614 0         0         0.01754386
0.94152047 0.01754386 0.01169591 0.02923977
0.99415205 0         0.00584795 0        
0.04678363 0.01169591 0.88888889 0.05263158
0.02339181 0.05847953 0.00584795 0.9122807 
0.00584795 0.0994152  0.01169591 0.88304094
0.9005848  0.03508772 0.04093567 0.02339181
0.02339181 0.02923977 0.94152047 0.00584795

MOTIF WC_0031|KLF4(3.611) WC_0031|KLF4(3.611)
letter-probability matrix: alength= 4 w= 25 nsites= 20 E= 0
0.55364559 0.1706276  0.16462852 0.11109829
0.11340563 0.65470697 0.11894324 0.11294416
0.66774342 0.12367328 0.13059529 0.077988  
0.07983387 0.76511306 0.08583295 0.06922012
0.13059529 0.10290725 0.63359483 0.13290263
0.04014767 0.88694047 0.03276419 0.04014767
0.1319797  0.08721735 0.68297185 0.0978311 
0.06645132 0.82233503 0.06506691 0.04614675
0.69450854 0.09690817 0.16335948 0.04522381
0.01292109 0.93447162 0.02630365 0.02630365
0.04199354 0.89432395 0.04014767 0.02353484
0.06045224 0.88601754 0.03184126 0.02168897
0.652515   0.10567605 0.12598062 0.11582833
0.0383018  0.88140286 0.04430088 0.03599446
0.03137979 0.91785879 0.02399631 0.02676511
0.71112137 0.1333641  0.08491001 0.07060452
0.03645593 0.88970928 0.04891555 0.02491924
0.03876327 0.87078911 0.03322566 0.05722197
0.05999077 0.84263959 0.0410706  0.05629903
0.05029995 0.83525611 0.04660821 0.06783572
0.1716659  0.11952007 0.06737425 0.64143978
0.08629442 0.7318874  0.07060452 0.11121366
0.62390401 0.15551454 0.09413936 0.12644209
0.57325796 0.15747577 0.14086294 0.12840332
0.14040148 0.16947393 0.12471158 0.56541301

MOTIF WC_0032|KLF2(4.123) WC_0032|KLF2(4.123)
letter-probability matrix: alength= 4 w= 25 nsites= 20 E= 0
0.0776699  0.05339806 0.77669903 0.09223301
0.05339806 0.06796117 0.82524272 0.05339806
0.09223301 0.08252427 0.67961165 0.14563107
0.0776699  0.16990291 0.13592233 0.61650485
0.68446602 0.06796117 0.10194175 0.14563107
0.0631068  0.02427184 0.86407767 0.04854369
0.2184466  0.07281553 0.14563107 0.5631068 
0.08252427 0.05825243 0.81553398 0.04368932
0.10194175 0.12621359 0.08737864 0.68446602
0.04368932 0.00970874 0.91747573 0.02912621
0.03398058 0.03398058 0.88834951 0.04368932
0.74271845 0.12621359 0.04854369 0.08252427
0.74271845 0.10679612 0.04368932 0.10679612
0.86893204 0.01941748 0.05339806 0.05825243
0.04368932 0.01941748 0.90776699 0.02912621
0.04854369 0.01941748 0.92718447 0.00485437
0.0631068  0.81067961 0.02427184 0.10194175
0.04368932 0.04368932 0.82524272 0.08737864
0.06796117 0.63592233 0.13592233 0.16019417
0.03883495 0.01456311 0.93203883 0.01456311
0.02427184 0.09708738 0.82524272 0.05339806
0.12135922 0.07281553 0.11650485 0.68932039
0.12864078 0.15291262 0.14320388 0.57524272
0.14805825 0.13349515 0.55097087 0.16747573
0.13834951 0.13349515 0.5461165  0.18203883

MOTIF WC_0033|NR2C1(1.613) WC_0033|NR2C1(1.613)
letter-probability matrix: alength= 4 w= 7 nsites= 20 E= 0
0.01168899 0.01436927 0.97394175 0        
0.96918508 0         0.01187098 0.01894394
0.02120232 0         0.95038177 0.02841591
0         0.99889149 0         0.00110851
0         0.00110851 0         0.99889149
0         1         0         0        
0.90870511 0.02494974 0.04911361 0.01723154

MOTIF WC_0034|NHP6A(3.026) WC_0034|NHP6A(3.026)
letter-probability matrix: alength= 4 w= 21 nsites= 20 E= 0
0.06746627 0.09895052 0.2053973  0.62818591
0.08245877 0.10794603 0.73913043 0.07046477
0.05397301 0.22488756 0.04947526 0.67166417
0.09145427 0.57721139 0.11394303 0.2173913 
0.03448276 0.71514243 0.20089955 0.04947526
0.17241379 0.03448276 0.07196402 0.72113943
0.03148426 0.83958021 0.07346327 0.05547226
0.017991   0.01349325 0.01049475 0.95802099
0.05547226 0.03748126 0.86056972 0.04647676
0.01049475 0.02848576 0.0089955  0.95202399
0.85457271 0.04647676 0.04197901 0.05697151
0.03448276 0.05097451 0.0089955  0.90554723
0.90854573 0.01949025 0.03448276 0.03748126
0.09445277 0.07946027 0.73163418 0.09445277
0.74512744 0.07346327 0.13193403 0.04947526
0.09445277 0.75412294 0.05247376 0.09895052
0.79310345 0.04197901 0.04347826 0.12143928
0.69415292 0.14542729 0.07796102 0.08245877
0.23988006 0.06146927 0.44227886 0.25637181
0.19490255 0.2053973  0.06596702 0.53373313
0.07571214 0.46251874 0.2886057  0.17316342

MOTIF WC_0035|odd(5.868) WC_0035|odd(5.868)
letter-probability matrix: alength= 4 w= 25 nsites= 20 E= 0
0.03023256 0.90697674 0.01162791 0.05116279
0.87209302 0.0255814  0.03488372 0.06744186
0.04418605 0.0255814  0.90232558 0.02790698
0.05581395 0.0255814  0.03488372 0.88372093
0.04651163 0.03488372 0.0255814  0.89302326
0.04883721 0.93023256 0         0.02093023
0.98604651 0         0.00697674 0.00697674
0         0.00232558 0.99534884 0.00232558
0.01395349 0.01395349 0         0.97209302
0.98604651 0         0.00697674 0.00697674
0.00232558 0         0.99767442 0        
0.02325581 0.85813953 0         0.11860465
0.92325581 0.0255814  0.03023256 0.02093023
0.91627907 0.01162791 0.03023256 0.04186047
0.79767442 0.01860465 0.13953488 0.04418605
0.10465116 0.00930233 0.82325581 0.0627907 
0.89534884 0.0255814  0.02093023 0.05813953
0.85813953 0.03255814 0.06976744 0.03953488
0.05348837 0.03023256 0.89069767 0.0255814 
0.84883721 0.0372093  0.07209302 0.04186047
0.84418605 0.01860465 0.07906977 0.05813953
0.13023256 0.0372093  0.0255814  0.80697674
0.83023256 0.01860465 0.07906977 0.07209302
0.10232558 0.69534884 0.05581395 0.14651163
0.76744186 0.03488372 0.11162791 0.08604651

MOTIF WC_0036|Mecom(8.647) WC_0036|Mecom(8.647)
letter-probability matrix: alength= 4 w= 25 nsites= 20 E= 0
0.00961538 0.98076923 0.00961538 0        
0.00961538 0.01923077 0.96153846 0.00961538
0.00961538 0.00961538 0.97115385 0.00961538
0         0.01923077 0.00961538 0.97115385
0         0.70192308 0.13461538 0.16346154
0         0         1         0        
0         0.99038462 0         0.00961538
0.01923077 0         0.97115385 0.00961538
0.99038462 0         0         0.00961538
0         0         1         0        
0.98076923 0         0.00961538 0.00961538
0.00961538 0         0.98076923 0.00961538
0.99038462 0         0         0.00961538
0         0         1         0        
0.01923077 0.00961538 0.97115385 0        
0.89423077 0         0.09615385 0.00961538
0.01923077 0         0         0.98076923
0.97115385 0         0.00961538 0.01923077
0.00961538 0.00961538 0.96153846 0.01923077
0.00961538 0.95192308 0         0.03846154
0.93269231 0.03846154 0.00961538 0.01923077
0.97115385 0.00961538 0.00961538 0.00961538
0.98076923 0         0.00961538 0.00961538
0.95192308 0.01923077 0.00961538 0.01923077
0.08653846 0.01923077 0.00961538 0.88461538

MOTIF WC_0037|ZNF354C(3.352) WC_0037|ZNF354C(3.352)
letter-probability matrix: alength= 4 w= 23 nsites= 20 E= 0
0.23971963 0.11448598 0.48084112 0.16495327
0.15560748 0.20046729 0.12009346 0.52383178
0.60420561 0.12009346 0.16121495 0.11448598
0.14813084 0.14252336 0.51261682 0.19672897
0.17383178 0.65420561 0.1046729  0.06728972
0.03364486 0.81121495 0.10093458 0.05420561
0.14018692 0.17009346 0.05046729 0.63925234
0.02616822 0.85981308 0.03925234 0.07476636
0.12336449 0.03925234 0.05794393 0.77943925
0.05794393 0.82429907 0.0635514  0.05420561
0.02429907 0.83738318 0.02242991 0.11588785
0.62616822 0.21869159 0.10841121 0.04672897
0.01869159 0.95327103 0.01682243 0.01121495
0.19439252 0.10654206 0.14392523 0.55514019
0.03364486 0.89719626 0.0411215  0.02803738
0.05794393 0.11401869 0.19626168 0.6317757 
0.03551402 0.7364486  0.11775701 0.11028037
0.10841121 0.07102804 0.71962617 0.10093458
0.04672897 0.16261682 0.73271028 0.05794393
0.10093458 0.05233645 0.73457944 0.11214953
0.05046729 0.08411215 0.77943925 0.08598131
0.0953271  0.07663551 0.19439252 0.63364486
0.04672897 0.06542056 0.7682243  0.11962617

MOTIF WC_0038|REI1(5.823) WC_0038|REI1(5.823)
letter-probability matrix: alength= 4 w= 25 nsites= 20 E= 0
0.12598425 0.06299213 0.73228346 0.07874016
0.08661417 0.76377953 0.09448819 0.05511811
0.06299213 0.83464567 0.07086614 0.03149606
0.04724409 0.03149606 0.87401575 0.04724409
0.87401575 0.03149606 0.07874016 0.01574803
0.02362205 0.95275591 0.00787402 0.01574803
0.01574803 0.02362205 0.01574803 0.94488189
0.02362205 0.92125984 0.02362205 0.03149606
0.07874016 0.8503937  0.05511811 0.01574803
0.09448819 0.78740157 0.07874016 0.03937008
0.02362205 0.83464567 0.03937008 0.1023622 
0         0.01574803 0.01574803 0.96850394
0         0         1         0        
0.96850394 0.02362205 0         0.00787402
0         0         0.99212598 0.00787402
0.01574803 0.8976378  0.00787402 0.07874016
0.8976378  0.07086614 0         0.03149606
0.01574803 0.02362205 0.93700787 0.02362205
0.07086614 0.04724409 0.85826772 0.02362205
0.05511811 0.82677165 0.06299213 0.05511811
0.80314961 0.07874016 0.01574803 0.1023622 
0.08661417 0.32283465 0.12598425 0.46456693
0.81102362 0.07086614 0.08661417 0.03149606
0.05511811 0.81889764 0.05511811 0.07086614
0.77952756 0.07874016 0.08661417 0.05511811

MOTIF WC_0040|AT-GTL1(4.787) WC_0040|AT-GTL1(4.787)
letter-probability matrix: alength= 4 w= 25 nsites= 20 E= 0
0.129683   0.02305476 0.52449568 0.32276657
0.04322767 0.05763689 0.03170029 0.86743516
0.07492795 0.04322767 0.2795389  0.60230548
0.31988473 0.50432277 0.09798271 0.0778098 
0.07204611 0.34293948 0.4610951  0.12391931
0.32853026 0.04899135 0.52737752 0.09510086
0.86167147 0.04034582 0.03458213 0.06340058
0.88184438 0.05763689 0.01729107 0.04322767
0.87896254 0.0259366  0.03746398 0.05763689
0.81556196 0.04899135 0.01729107 0.11815562
0.32276657 0.00576369 0.00288184 0.6685879 
0.02017291 0.0259366  0.01440922 0.93948127
0.01729107 0.01729107 0.87896254 0.08645533
0         0.01729107 0.00576369 0.97694524
0.00864553 0         0.00576369 0.98559078
0.88760807 0.01729107 0.01440922 0.08069164
0.62824207 0.02017291 0.00576369 0.34582133
0.9481268  0.02881844 0.00576369 0.01729107
0.8962536  0.04610951 0.03170029 0.0259366 
0.04322767 0.04322767 0.03746398 0.87608069
0.04899135 0.04899135 0.32276657 0.57925072
0.03170029 0.01729107 0.02017291 0.93083573
0.03170029 0.02305476 0.31700288 0.62824207
0.06628242 0.10951009 0.02881844 0.79538905
0.34582133 0.03170029 0.5907781  0.03170029

MOTIF WC_0041|ZBTB14(3.853) WC_0041|ZBTB14(3.853)
letter-probability matrix: alength= 4 w= 25 nsites= 20 E= 0
0.13609467 0.1183432  0.22485207 0.52071006
0.0591716  0.06508876 0.78106509 0.09467456
0.0295858  0.06508876 0.78698225 0.1183432 
0.05325444 0.78106509 0.0295858  0.13609467
0.0887574  0.10059172 0.05325444 0.75739645
0.07100592 0.01775148 0.83431953 0.07692308
0.24852071 0.18343195 0.4556213  0.11242604
0.06508876 0.72781065 0.15976331 0.04733728
0.04142012 0.90532544 0.01183432 0.04142012
0.01183432 0.04733728 0.91715976 0.02366864
0.00591716 0.85798817 0.07100592 0.06508876
0.0295858  0         0.9704142  0        
0.0591716  0.88757396 0.02366864 0.0295858 
0.82248521 0.01775148 0.13609467 0.02366864
0.69822485 0.14201183 0.05325444 0.10650888
0.80473373 0.03550296 0.04733728 0.11242604
0.0295858  0.05325444 0.85207101 0.06508876
0.17159763 0.73964497 0.05325444 0.03550296
0.1183432  0.17751479 0.11242604 0.59171598
0.13609467 0.0295858  0.62721893 0.20710059
0.10059172 0.0591716  0.73964497 0.10059172
0.0591716  0.07692308 0.75739645 0.10650888
0.10650888 0.05325444 0.66272189 0.17751479
0.11242604 0.0591716  0.0295858  0.79881657
0.18934911 0.0591716  0.1183432  0.63313609

MOTIF WC_0044|br(var.2)(4.112) WC_0044|br(var.2)(4.112)
letter-probability matrix: alength= 4 w= 23 nsites= 20 E= 0
5.31103679e-01 1.00334448e-01 2.28093645e-01 1.40468227e-01
8.02675585e-03 9.38461538e-01 2.87625418e-02 2.47491639e-02
6.68896321e-03 8.02675585e-03 2.67558528e-03 9.82608696e-01
9.58528428e-01 4.68227425e-03 2.20735786e-02 1.47157191e-02
8.02675585e-03 9.80602007e-01 4.68227425e-03 6.68896321e-03
1.33779264e-03 2.67558528e-03 1.33779264e-03 9.94648829e-01
3.86622074e-01 7.49163880e-02 2.80936455e-01 2.57525084e-01
3.28428094e-01 3.06354515e-01 1.01003344e-01 2.64214047e-01
1.49163880e-01 2.50836120e-01 6.48829431e-02 5.35117057e-01
2.78260870e-01 2.52842809e-01 1.79933110e-01 2.88963211e-01
3.47826087e-01 1.45150502e-01 1.70568562e-01 3.36454849e-01
2.83612040e-01 1.65217391e-01 1.87959866e-01 3.63210702e-01
3.55183946e-01 7.35785953e-02 2.98996656e-01 2.72240803e-01
1.57859532e-01 1.61872910e-01 1.35785953e-01 5.44481605e-01
3.31772575e-01 3.76588629e-01 9.16387960e-02 2.00000000e-01
9.95986622e-01 1.33779264e-03 2.67558528e-03 0.00000000e+00
6.68896321e-04 0.00000000e+00 9.97993311e-01 1.33779264e-03
2.00668896e-03 6.02006689e-03 6.68896321e-04 9.91304348e-01
9.95317726e-01 0.00000000e+00 4.01337793e-03 6.68896321e-04
7.35785953e-03 1.33779264e-02 9.76588629e-01 2.67558528e-03
1.20401338e-01 2.17391304e-01 6.42140468e-02 5.97993311e-01
5.54515050e-01 1.11705686e-01 2.53511706e-01 8.02675585e-02
3.07692308e-01 1.10367893e-01 6.22073579e-02 5.19732441e-01

MOTIF WC_0045|GATA4(2.765) WC_0045|GATA4(2.765)
letter-probability matrix: alength= 4 w= 23 nsites= 20 E= 0
0.58379121 0.13763736 0.12701465 0.15155678
0.16446886 0.12893773 0.08534799 0.62124542
0.61318681 0.11794872 0.11868132 0.15018315
0.10879121 0.14175824 0.61978022 0.12967033
0.11831502 0.63553114 0.07802198 0.16813187
0.07838828 0.67032967 0.07802198 0.17326007
0.04102564 0.13809524 0.04615385 0.77472527
0.06300366 0.04212454 0.06043956 0.83443223
0.06410256 0.83333333 0.04688645 0.05567766
0.05018315 0.02417582 0.04615385 0.87948718
0.01391941 0.92527473 0.02747253 0.03333333
0.02673993 0.01648352 0.02234432 0.93443223
0.07765568 0.15128205 0.67875458 0.09230769
0.04065934 0.32857143 0.03076923 0.6       
0.60915751 0.15787546 0.13699634 0.0959707 
0.02051282 0.88461538 0.02380952 0.07106227
0.13626374 0.62197802 0.12527473 0.11648352
0.04908425 0.83919414 0.04432234 0.06739927
0.11208791 0.56776557 0.20842491 0.11172161
0.08241758 0.7040293  0.13882784 0.07472527
0.18012821 0.16950549 0.53397436 0.11639194
0.12857143 0.52857143 0.203663   0.13919414
0.21813187 0.146337   0.50128205 0.13424908

MOTIF WC_0046|RLM1(5.863) WC_0046|RLM1(5.863)
letter-probability matrix: alength= 4 w= 25 nsites= 20 E= 0
0.04784689 0.04784689 0.88516746 0.01913876
0.03349282 0.00478469 0.07655502 0.88516746
0.04784689 0.00956938 0.88995215 0.05263158
0.89952153 0.03349282 0.02392344 0.0430622 
0.02392344 0.0430622  0.02870813 0.90430622
0.02392344 0         0.04784689 0.92822967
0.00956938 0.00478469 0         0.98564593
0.04784689 0.94736842 0         0.00478469
0         0         0         1        
1         0         0         0        
0.97129187 0.00478469 0.00478469 0.01913876
0.98086124 0         0         0.01913876
0.79904306 0         0.00478469 0.19617225
0.05741627 0         0.00478469 0.93779904
0         0         0         1        
0.96650718 0.00478469 0.02870813 0        
0.01435407 0         0.98086124 0.00478469
0.01913876 0.96650718 0         0.01435407
0.93301435 0.00478469 0.01435407 0.04784689
0.00956938 0.07655502 0.01913876 0.89473684
0.05263158 0.01435407 0.89473684 0.03827751
0.03349282 0.93301435 0.01435407 0.01913876
0.03827751 0.00956938 0.01435407 0.93779904
0.00478469 0.94736842 0.01435407 0.03349282
0.22009569 0.09090909 0.57894737 0.11004785

MOTIF WC_0047|CDC5(2.004) WC_0047|CDC5(2.004)
letter-probability matrix: alength= 4 w= 11 nsites= 20 E= 0
0.36492891 0.01895735 0.16350711 0.45260664
0.29146919 0.007109   0.57819905 0.12322275
0.01421801 0.98341232 0.00236967 0        
0         0.00236967 0.00236967 0.99526066
0         1         0         0        
0.88151659 0.007109   0.0521327  0.05924171
0.47156398 0.01421801 0.46919431 0.0450237 
0.02843602 0.92890995 0.02606635 0.01658768
0.00473934 0.01658768 0.00947867 0.96919431
0.007109   0.97630332 0.01184834 0.00473934
0.6563981  0.11374408 0.13981043 0.09004739

MOTIF WC_0048|MBP1(2.262) WC_0048|MBP1(2.262)
letter-probability matrix: alength= 4 w= 25 nsites= 20 E= 0
0.16208791 0.22802198 0.07783883 0.53205128
0.23076923 0.09340659 0.51282051 0.16300366
0.0952381  0.13003663 0.63553114 0.13919414
0.06043956 0.10622711 0.78754579 0.04578755
0.03846154 0.73260073 0.04212454 0.18681319
0.09157509 0.26007326 0.06227106 0.58608059
0.15201465 0.08058608 0.1025641  0.66483516
0.37728938 0.04395604 0.4981685  0.08058608
0.02930403 0.86996337 0.00549451 0.0952381 
0.09340659 0.00915751 0.88278388 0.01465201
0.00732601 0.93406593 0.003663   0.05494505
0.04578755 0.00915751 0.93772894 0.00732601
0.13186813 0.66117216 0.1007326  0.10622711
0.55677656 0.05128205 0.20879121 0.18315018
0.18315018 0.09340659 0.16300366 0.56043956
0.14652015 0.09340659 0.13553114 0.62454212
0.36813187 0.08424908 0.23626374 0.31135531
0.57326007 0.1025641  0.16300366 0.16117216
0.63186813 0.08058608 0.08974359 0.1978022 
0.21062271 0.12271062 0.13736264 0.52930403
0.24725275 0.11538462 0.13369963 0.503663  
0.16849817 0.19230769 0.14652015 0.49267399
0.50915751 0.15384615 0.15384615 0.18315018
0.56593407 0.13186813 0.12271062 0.17948718
0.16483516 0.11721612 0.17216117 0.54578755

MOTIF WC_0049|RSC3(0.641) WC_0049|RSC3(0.641)
letter-probability matrix: alength= 4 w= 6 nsites= 20 E= 0
0.20832607 0.07894589 0.5346698  0.17805824
0.01387417 0.95452332 0.00631133 0.02529118
0.01054822 0.00174174 0.9847251  0.00298493
0.01039937 0.95703705 0.00510843 0.02745515
0.43713044 0.13638766 0.1695822  0.2568997 
0.22979552 0.13434861 0.13950901 0.49634686

MOTIF WC_0054|REF6(5.173) WC_0054|REF6(5.173)
letter-probability matrix: alength= 4 w= 25 nsites= 20 E= 0
0.80099502 0.039801   0.08457711 0.07462687
0.08457711 0.04477612 0.07960199 0.79104478
0.65671642 0.039801   0.07462687 0.22885572
0.09950249 0.79104478 0.05970149 0.04975124
0.85572139 0.04477612 0.05970149 0.039801  
0.039801   0.02487562 0.89552239 0.039801  
0.86069652 0.039801   0.02487562 0.07462687
0.01492537 0.039801   0.91542289 0.02985075
0.039801   0.02487562 0.89054726 0.04477612
0.52736318 0.03482587 0.4278607  0.00995025
0.05472637 0.6318408  0.27860697 0.03482587
0.87562189 0.04477612 0.03482587 0.04477612
0.0199005  0.0199005  0.94527363 0.01492537
0.04477612 0.04975124 0.25870647 0.64676617
0.05472637 0.00497512 0.92537313 0.01492537
0.00995025 0.24378109 0.72139303 0.02487562
0.24875622 0.03482587 0.039801   0.67661692
0.00497512 0.039801   0.23880597 0.71641791
0.14427861 0.04477612 0.039801   0.77114428
0.04477612 0.02985075 0.90547264 0.0199005 
0.67164179 0.04975124 0.26865672 0.00995025
0.68656716 0.02985075 0.03482587 0.24875622
0.17412935 0.06467662 0.02985075 0.73134328
0.23383085 0.34328358 0.06965174 0.35323383
0.02985075 0.05970149 0.28358209 0.62686567

MOTIF WC_0055|z(2.461) WC_0055|z(2.461)
letter-probability matrix: alength= 4 w= 14 nsites= 20 E= 0
0.24271845 0.03883495 0.54692557 0.17152104
0.02912621 0.95469256 0         0.01618123
0.03883495 0.01294498 0.01294498 0.93527508
0.00323625 0.96116505 0.01618123 0.01941748
0.77022654 0.10032362 0.08090615 0.04854369
0.51779935 0.14563107 0.22006472 0.11650485
0.28478964 0.26537217 0.2815534  0.16828479
0.15210356 0.44983819 0.24595469 0.15210356
0.29773463 0.02265372 0.1618123  0.51779935
0.2815534  0.02588997 0.5631068  0.12944984
0.01618123 0.96440129 0.00647249 0.01294498
0         0.00323625 0.00970874 0.98705502
0         0.98381877 0.00323625 0.01294498
0.76699029 0.05825243 0.13268608 0.0420712

MOTIF WC_0056|Stat5a(1.815) WC_0056|Stat5a(1.815)
letter-probability matrix: alength= 4 w= 15 nsites= 20 E= 0
0.21481481 0.07407407 0.0962963  0.61481481
0.22222222 0.15555556 0.14074074 0.48148148
0.02222222 0.00740741 0         0.97037037
0.01481481 0.00740741 0.00740741 0.97037037
0.01481481 0         0         0.98518519
0.04444444 0.59259259 0.21481481 0.14814815
0.0962963  0.11111111 0.02962963 0.76296296
0.22962963 0.03703704 0.08148148 0.65185185
0.42222222 0.4        0.08888889 0.08888889
0.14074074 0.08148148 0.65185185 0.12592593
0.87407407 0.03703704 0.01481481 0.07407407
0.87407407 0         0.02222222 0.1037037 
0.66666667 0.1037037  0.02222222 0.20740741
0.24444444 0.18518519 0.0962963  0.47407407
0.44444444 0.07407407 0.11851852 0.36296296

MOTIF WC_0059|SRY(1.929) WC_0059|SRY(1.929)
letter-probability matrix: alength= 4 w= 19 nsites= 20 E= 0
0.62142857 0.15       0.06428571 0.16428571
0.86428571 0.08571429 0.00357143 0.04642857
0.67142857 0.21785714 0.05714286 0.05357143
0.58571429 0.175      0.1        0.13928571
0.45       0.14285714 0.08928571 0.31785714
0.58214286 0.08928571 0.11785714 0.21071429
0.25714286 0.16071429 0.19285714 0.38928571
0.225      0.08928571 0.08571429 0.6       
0.44285714 0.09285714 0.06071429 0.40357143
0.56071429 0.07857143 0.03571429 0.325     
0.76428571 0.04285714 0.02142857 0.17142857
0.89642857 0.03928571 0.02857143 0.03571429
0.13571429 0.71428571 0.03928571 0.11071429
0.82857143 0.00714286 0.04642857 0.11785714
0.875      0.01428571 0.02857143 0.08214286
0.86428571 0.02857143 0.05       0.05714286
0.38571429 0.14642857 0.17142857 0.29642857
0.39285714 0.09285714 0.07142857 0.44285714
0.35714286 0.08928571 0.11785714 0.43571429

MOTIF WC_0061|DAL82(0.844) WC_0061|DAL82(0.844)
letter-probability matrix: alength= 4 w= 6 nsites= 20 E= 0
0.12492681 0.10590146 0.04164669 0.72752504
0.21473896 0.03296107 0.66165617 0.0906438 
0.00448884 0.97764286 0.0035138  0.0143545 
0.0247854  0.00464701 0.96566443 0.00490316
0.04229778 0.82733985 0.01956677 0.11079561
0.64893958 0.0478558  0.14698332 0.15622131

MOTIF WC_0063|KAN1(1.713) WC_0063|KAN1(1.713)
letter-probability matrix: alength= 4 w= 23 nsites= 20 E= 0
0.575 0.1   0.1   0.225
0.175 0.2   0.1   0.525
0.3   0.125 0.225 0.35 
0.275 0.2   0.275 0.25 
0.175 0.275 0.2   0.35 
0.35  0.2   0.175 0.275
0.3   0.2   0.15  0.35 
0.35  0.075 0.225 0.35 
0.5   0.05  0.05  0.4  
0.925 0    0.05  0.025
0.075 0    0    0.925
1    0    0    0   
0.175 0.15  0    0.675
0.1   0.325 0.3   0.275
0    0.95  0    0.05 
0.225 0.1   0.375 0.3  
0.3   0.25  0.2   0.25 
0.6   0.075 0.15  0.175
0.25  0.325 0.1   0.325
0.2   0.525 0    0.275
0.575 0.05  0.2   0.175
0.075 0.3   0.1   0.525
0.65  0    0.325 0.025

MOTIF WC_0064|VEZF1(2.559) WC_0064|VEZF1(2.559)
letter-probability matrix: alength= 4 w= 23 nsites= 20 E= 0
0.53164557 0.16455696 0.08860759 0.21518987
0.51898734 0.16455696 0.05063291 0.26582278
0.24050633 0.43037975 0.11392405 0.21518987
0.05696203 0.65189873 0.01265823 0.27848101
0.09493671 0.67088608 0.0443038  0.18987342
0.12658228 0.62025316 0.02531646 0.2278481 
0.1835443  0.18987342 0.10759494 0.51898734
0.05696203 0.67721519 0.08860759 0.17721519
0.67088608 0.08227848 0.13924051 0.10759494
0.70886076 0.1835443  0.02531646 0.08227848
0.89240506 0.03164557 0.00632911 0.06962025
0.62658228 0.29113924 0.03797468 0.0443038 
0.06962025 0.89240506 0.02531646 0.01265823
0         0.93670886 0.03797468 0.02531646
0.00632911 0.99367089 0         0        
0.08860759 0.80379747 0.06962025 0.03797468
0.03797468 0.81012658 0.08860759 0.06329114
0.06329114 0.69620253 0.09493671 0.14556962
0.08227848 0.25316456 0.18987342 0.47468354
0.12025316 0.63291139 0.03797468 0.20886076
0.49367089 0.24683544 0.10126582 0.15822785
0.39873418 0.08860759 0.29113924 0.22151899
0.08227848 0.2278481  0.55696203 0.13291139

MOTIF WC_0065|MEF2B(4.097) WC_0065|MEF2B(4.097)
letter-probability matrix: alength= 4 w= 25 nsites= 20 E= 0
0.04761905 0.06746032 0.82936508 0.05555556
0.80555556 0.03571429 0.13095238 0.02777778
0.02777778 0.01984127 0.91666667 0.03571429
0.10714286 0.06746032 0.79365079 0.03174603
0.0515873  0.01984127 0.84126984 0.08730159
0.01984127 0.11111111 0.75       0.11904762
0.01190476 0.05952381 0.05555556 0.87301587
0.01587302 0.74206349 0.08333333 0.15873016
0.01587302 0.90079365 0.0515873  0.03174603
0.00793651 0.01587302 0.00396825 0.97222222
0.88095238 0.04761905 0.02380952 0.04761905
0.00793651 0.02777778 0.01190476 0.95238095
0.04761905 0.01984127 0.01587302 0.91666667
0         0.00793651 0         0.99206349
0.92857143 0.00396825 0.00793651 0.05952381
0.01587302 0.01587302 0.00396825 0.96428571
0.96825397 0.00793651 0.00793651 0.01587302
0.05555556 0.02777778 0.90079365 0.01587302
0.06746032 0.86111111 0.04365079 0.02777778
0.06349206 0.77380952 0.0952381  0.06746032
0.13095238 0.09920635 0.69047619 0.07936508
0.0515873  0.1031746  0.78968254 0.05555556
0.11904762 0.05555556 0.73015873 0.0952381 
0.73809524 0.11904762 0.1031746  0.03968254
0.55952381 0.06349206 0.10714286 0.26984127

MOTIF WC_0069|RLM1(5.200) WC_0069|RLM1(5.200)
letter-probability matrix: alength= 4 w= 25 nsites= 20 E= 0
0.91358025 0.04938272 0.02469136 0.01234568
0.85185185 0.01234568 0.07407407 0.0617284 
0.01234568 0.04938272 0.85185185 0.08641975
0         0.04938272 0.95061728 0        
0.98765432 0         0.01234568 0        
0.01234568 0.01234568 0.95061728 0.02469136
0.03703704 0.03703704 0.01234568 0.91358025
0.01234568 0         0.01234568 0.97530864
0         0.98765432 0         0.01234568
0         0         0         1        
1         0         0         0        
0         0         0         1        
0.88888889 0.01234568 0         0.09876543
0.95061728 0         0.01234568 0.03703704
0.03703704 0         0         0.96296296
0.01234568 0.01234568 0         0.97530864
1         0         0         0        
0.01234568 0         0.98765432 0        
0.04938272 0.9382716  0         0.01234568
0.95061728 0.02469136 0         0.02469136
0.60493827 0.08641975 0.03703704 0.27160494
0.03703704 0.72839506 0.0617284  0.17283951
0.03703704 0.56790123 0.04938272 0.34567901
0.04938272 0.0617284  0.30864198 0.58024691
0.12345679 0.02469136 0.79012346 0.0617284

MOTIF WC_0070|MEF2B(6.988) WC_0070|MEF2B(6.988)
letter-probability matrix: alength= 4 w= 25 nsites= 20 E= 0
0.95238095 0         0         0.04761905
1         0         0         0        
0.04761905 0         0         0.95238095
1         0         0         0        
0         0         1         0        
0.95238095 0         0         0.04761905
0.95238095 0         0.04761905 0        
0         0         1         0        
0         1         0         0        
0         0         0         1        
1         0         0         0        
0         0         0         1        
0         0         0         1        
0.04761905 0         0         0.95238095
0.88095238 0         0         0.11904762
0         0         0         1        
1         0         0         0        
0         0         1         0        
0.04761905 0.07142857 0         0.88095238
0.04761905 0.95238095 0         0        
0.95238095 0         0         0.04761905
0         0         0.95238095 0.04761905
0         0.97619048 0         0.02380952
0         0         0         1        
0         1         0         0

MOTIF WC_0074|Trl(5.433) WC_0074|Trl(5.433)
letter-probability matrix: alength= 4 w= 25 nsites= 20 E= 0
0.2  0   0.04 0.76
0.02 0.9  0.04 0.04
0.42 0.04 0.52 0.02
0.92 0.02 0.06 0  
0.1  0   0.9  0  
0.18 0.02 0.76 0.04
0.04 0.08 0   0.88
0   0.8  0.04 0.16
0.02 0.04 0.02 0.92
0.08 0.88 0.02 0.02
0   0.04 0   0.96
0.04 0.94 0   0.02
0   0   0   1  
0   1   0   0  
0.02 0   0.02 0.96
0.02 0.06 0.06 0.86
0   0.7  0   0.3 
0   0.92 0.04 0.04
0.04 0.12 0   0.84
0.96 0.02 0   0.02
0.02 0.04 0.02 0.92
0   0.04 0.04 0.92
0.04 0.06 0.9  0  
0.04 0   0.94 0.02
0.02 0.06 0.04 0.88

MOTIF WC_0079|MEF2B(6.555) WC_0079|MEF2B(6.555)
letter-probability matrix: alength= 4 w= 25 nsites= 20 E= 0
0         0.00925926 0         0.99074074
0         1         0         0        
0.00925926 0.9537037  0         0.03703704
0         0.93518519 0.03703704 0.02777778
0.9537037  0.02777778 0.01851852 0        
0.01851852 0.94444444 0.01851852 0.01851852
0.01851852 0         0.97222222 0.00925926
0         1         0         0        
0         0         0         1        
0.99074074 0         0         0.00925926
1         0         0         0        
1         0         0         0        
1         0         0         0        
0.97222222 0         0.00925926 0.01851852
0         0         0         1        
1         0         0         0        
0         0.00925926 0.98148148 0.00925926
0.02777778 0.9537037  0         0.01851852
0.01851852 0.97222222 0         0.00925926
0.01851852 0.94444444 0         0.03703704
0.00925926 0.03703704 0.9537037  0        
0.01851852 0.00925926 0.01851852 0.9537037 
0.01851852 0.01851852 0.00925926 0.9537037 
0.97222222 0         0.01851852 0.00925926
0.27777778 0.01851852 0.7037037  0

MOTIF WC_0081|HIC2(5.402) WC_0081|HIC2(5.402)
letter-probability matrix: alength= 4 w= 25 nsites= 20 E= 0
0.24822695 0.03546099 0.70212766 0.0141844 
0.06382979 0.24113475 0.65957447 0.03546099
0.08510638 0.65248227 0.04255319 0.21985816
0.0141844  0.26950355 0.69503546 0.0212766 
0.04964539 0.66666667 0.21985816 0.06382979
0.0212766  0.93617021 0.0141844  0.02836879
0.0212766  0.02836879 0.91489362 0.03546099
0.0141844  0.70921986 0.20567376 0.07092199
0.0141844  0.0212766  0.92907801 0.03546099
0.04964539 0.02836879 0.87234043 0.04964539
0         0         1         0        
0         0.75886525 0.0141844  0.22695035
0.73049645 0.07092199 0.17730496 0.0212766 
0.02836879 0.92907801 0.0212766  0.0212766 
0.95744681 0.0070922  0.02836879 0.0070922 
0.0141844  0.0070922  0.97163121 0.0070922 
0.24113475 0.03546099 0.0070922  0.71631206
0         0.0070922  0.87943262 0.11347518
0.26241135 0.68085106 0.03546099 0.0212766 
0.93617021 0.0070922  0.02836879 0.02836879
0.68085106 0.0212766  0.26241135 0.03546099
0.26241135 0.0212766  0.25531915 0.46099291
0.04255319 0.24113475 0.02836879 0.68794326
0.03546099 0.66666667 0.04255319 0.25531915
0.44503546 0.06914894 0.43085106 0.05496454

MOTIF WC_0083|DOF2.4(0.904) WC_0083|DOF2.4(0.904)
letter-probability matrix: alength= 4 w= 7 nsites= 20 E= 0
0.11553502 0.11313379 0.08449467 0.68683652
0.12476827 0.11620418 0.08892287 0.67010469
0.11082099 0.07757106 0.07275759 0.73885036
0.17196548 0.14257313 0.26629882 0.41916258
0.05758048 0.10983205 0.04396875 0.78861872
0.07710381 0.05686995 0.03715265 0.82887359
0.18608654 0.12687904 0.07873827 0.6082801

MOTIF WC_0084|MEF2C(6.614) WC_0084|MEF2C(6.614)
letter-probability matrix: alength= 4 w= 25 nsites= 20 E= 0
0.89090909 0         0.09090909 0.01818182
0.03636364 0.03636364 0.83636364 0.09090909
0.01818182 0.07272727 0         0.90909091
0.09090909 0         0.90909091 0        
0         0.03636364 0.96363636 0        
0         0         0.96363636 0.03636364
0         0         1         0        
0.98181818 0.01818182 0         0        
0         0         0         1        
0.98181818 0         0.01818182 0        
1         0         0         0        
1         0         0         0        
1         0         0         0        
0.98181818 0         0         0.01818182
0         0         0         1        
0.98181818 0         0.01818182 0        
0         0         1         0        
0.94545455 0.01818182 0         0.03636364
0.85454545 0.09090909 0         0.05454545
0.01818182 0.89090909 0         0.09090909
0.89090909 0         0.01818182 0.09090909
0.03636364 0.01818182 0.92727273 0.01818182
0         0.87272727 0.12727273 0        
0.01818182 0.12727273 0         0.85454545
0.01818182 0.09090909 0.89090909 0

MOTIF WC_0098|AGL13(9.419) WC_0098|AGL13(9.419)
letter-probability matrix: alength= 4 w= 25 nsites= 20 E= 0
0         0         0         1        
1         0         0         0        
1         0         0         0        
0         0         0         1        
0         0         0         1        
0         0         0         1        
0         1         0         0        
0         1         0         0        
0         0         0         1        
1         0         0         0        
0         1         0         0        
0         0         0         1        
0         0         0         1        
1         0         0         0        
0         0         0         1        
1         0         0         0        
0         0         1         0        
0         0         0         1        
1         0         0         0        
0         0         1         0        
0         0         1         0        
0         0.60869565 0.39130435 0        
0         1         0         0        
0         1         0         0        
0         1         0         0

MOTIF WC_0099|ERF069(1.594) WC_0099|ERF069(1.594)
letter-probability matrix: alength= 4 w= 11 nsites= 20 E= 0
0.31626595 0.12948964 0.07067262 0.4835718 
0.15653809 0.10649753 0.6138727  0.12309167
0.1545468  0.27413526 0.14352091 0.42779704
0.18921012 0.07843499 0.67268973 0.05966517
0.02312117 0.91308356 0.02194115 0.04185412
0.58643705 0.04908179 0.04270226 0.32177889
0.12331293 0.10609189 0.6915333  0.07906188
0.19477838 0.16383952 0.12205915 0.51932296
0.13422819 0.07419426 0.74061509 0.05096246
0.05262187 0.80949923 0.05557194 0.08230695
0.5491832  0.09498304 0.12352496 0.2323088

MOTIF WC_0100|ERF069(0.962) WC_0100|ERF069(0.962)
letter-probability matrix: alength= 4 w= 7 nsites= 20 E= 0
0.02598813 0.88329308 0.02312532 0.06759348
0.27583366 0.06889101 0.03664551 0.61862982
0.06903331 0.0182928  0.86512947 0.04754442
0.01178079 0.85285064 0.0343444  0.10102417
0.32605553 0.06506956 0.56987025 0.03900466
0.05330937 0.82828549 0.03468891 0.08371623
0.50940665 0.08173529 0.1422382  0.26661986

MOTIF WC_0101|RSC3(1.010) WC_0101|RSC3(1.010)
letter-probability matrix: alength= 4 w= 10 nsites= 20 E= 0
0.15555892 0.15126802 0.56093905 0.13223402
0.14963142 0.45329519 0.04780504 0.34926835
0.13274288 0.05407636 0.74821212 0.06496864
0.05869733 0.76218506 0.03036638 0.14875124
0.10320167 0.02921113 0.82148751 0.04609968
0.05721201 0.67125096 0.07657608 0.19496094
0.52723072 0.06711409 0.27918363 0.12647156
0.11865992 0.56914952 0.21151942 0.10067114
0.40884586 0.11717461 0.15447244 0.3195071 
0.1531109  0.11592309 0.63275663 0.09820937

MOTIF WC_0102|SOX18(1.382) WC_0102|SOX18(1.382)
letter-probability matrix: alength= 4 w= 7 nsites= 20 E= 0
0.04322081 0.92276325 0.00964343 0.02437251
0.63504025 0.037332   0.05682659 0.27080116
0.06665424 0.08005699 0.80661682 0.04667195
0.06843153 0.05101814 0.01888549 0.86166485
0.01431789 0.00562038 0.95979262 0.02026911
0.21241357 0.62079118 0.03532176 0.13147349
0.54074189 0.09646718 0.11333388 0.24945705

MOTIF WC_0104|SPL4(1.340) WC_0104|SPL4(1.340)
letter-probability matrix: alength= 4 w= 13 nsites= 20 E= 0
0.13020408 0.06326531 0.64       0.16653061
0.08979592 0.13714286 0.03020408 0.74285714
0.51918367 0.05306122 0.26653061 0.16122449
0.02408163 0.9122449  0.01877551 0.04489796
0.06244898 0.01469388 0.8922449  0.03061224
0.15183673 0.47142857 0.05673469 0.32      
0.36489796 0.03265306 0.41346939 0.18897959
0.07214286 0.76765306 0.05132653 0.10887755
0.13255102 0.03867347 0.735      0.09377551
0.175      0.17663265 0.12112245 0.5272449 
0.54846939 0.07255102 0.14602041 0.23295918
0.26602041 0.2705102  0.12520408 0.33826531
0.57622449 0.10520408 0.09826531 0.22030612

MOTIF WC_0105|OSR1(4.612) WC_0105|OSR1(4.612)
letter-probability matrix: alength= 4 w= 25 nsites= 20 E= 0
0.09549611 0.66915002 0.08906197 0.14629191
0.73179817 0.0612936  0.0551981  0.15171013
0.07754826 0.05621402 0.80325093 0.06298679
0.08567558 0.09651202 0.07314595 0.74466644
0.08703014 0.04334575 0.1032848  0.76633932
0.06671182 0.82119878 0.02810701 0.08398239
0.94852692 0.02268879 0.01117508 0.01760921
0.00982052 0.00372503 0.96986116 0.01659329
0.02302743 0.03284795 0.00541822 0.9387064 
0.97257027 0.00643413 0.0104978  0.0104978 
0.01896377 0.01185235 0.959702   0.00948188
0.07314595 0.10531663 0.01964104 0.80189638
0.88689468 0.03420251 0.04774805 0.03115476
0.75584152 0.03657298 0.10057569 0.10700982
0.11886217 0.02235015 0.79038266 0.06840501
0.10463935 0.06467999 0.10362343 0.72705723
0.15475787 0.03318659 0.04707078 0.76498476
0.78157806 0.0298002  0.08567558 0.10294616
0.79986454 0.03995936 0.09210972 0.06806637
0.83542161 0.02438198 0.10430071 0.0358957 
0.16999661 0.67456824 0.08161192 0.07382323
0.57229936 0.07246868 0.08398239 0.27124958
0.20284456 0.06637318 0.58449035 0.14629191
0.73586184 0.05858449 0.07077548 0.13477819
0.70064341 0.06840501 0.09312563 0.13782594

MOTIF WC_0106|Foxj3(5.557) WC_0106|Foxj3(5.557)
letter-probability matrix: alength= 4 w= 25 nsites= 20 E= 0
8.17307692e-01 5.00000000e-02 6.82692308e-02 6.44230769e-02
8.23076923e-01 5.28846154e-02 7.98076923e-02 4.42307692e-02
7.59615385e-02 7.95192308e-01 4.90384615e-02 7.98076923e-02
7.78846154e-02 3.94230769e-02 7.90384615e-01 9.23076923e-02
8.33653846e-01 3.94230769e-02 7.11538462e-02 5.57692308e-02
3.84615385e-02 1.82692308e-02 2.40384615e-02 9.19230769e-01
9.70192308e-01 9.61538462e-04 4.80769231e-03 2.40384615e-02
9.65384615e-01 5.76923077e-03 1.25000000e-02 1.63461538e-02
9.54807692e-01 7.69230769e-03 2.78846154e-02 9.61538462e-03
1.34615385e-02 3.17307692e-02 1.92307692e-02 9.35576923e-01
9.64423077e-01 5.76923077e-03 1.25000000e-02 1.73076923e-02
9.36538462e-01 3.26923077e-02 1.34615385e-02 1.73076923e-02
9.73076923e-01 3.84615385e-03 1.44230769e-02 8.65384615e-03
5.67307692e-02 2.40384615e-02 8.69230769e-01 5.00000000e-02
4.03846154e-02 9.42307692e-02 2.98076923e-02 8.35576923e-01
3.36538462e-02 1.15384615e-01 3.26923077e-02 8.18269231e-01
8.36538462e-01 6.53846154e-02 3.94230769e-02 5.86538462e-02
5.00000000e-02 3.46153846e-02 8.53846154e-01 6.15384615e-02
3.84615385e-02 3.94230769e-02 8.71153846e-01 5.09615385e-02
4.51923077e-02 6.34615385e-02 8.63461538e-01 2.78846154e-02
2.98076923e-02 8.99038462e-01 3.65384615e-02 3.46153846e-02
3.36538462e-02 8.71153846e-01 3.46153846e-02 6.05769231e-02
4.90384615e-02 5.57692308e-02 8.50000000e-01 4.51923077e-02
3.75000000e-02 8.50961538e-01 6.15384615e-02 5.00000000e-02
4.71153846e-02 6.25000000e-02 4.80769231e-02 8.42307692e-01

MOTIF WC_0107|ERF069(0.693) WC_0107|ERF069(0.693)
letter-probability matrix: alength= 4 w= 6 nsites= 20 E= 0
0.1054318  0.60439536 0.10813182 0.18204102
0.43274291 0.12072257 0.11667763 0.32985689
0.04623382 0.00878894 0.92593766 0.01903958
0.01196965 0.95515428 0.00757617 0.02529989
0.28362094 0.10617288 0.05926432 0.55094186
0.02018954 0.00565491 0.96493123 0.00922432

MOTIF WC_0108|SPL7(5.733) WC_0108|SPL7(5.733)
letter-probability matrix: alength= 4 w= 25 nsites= 20 E= 0
0.82825203 0.05792683 0.05487805 0.05894309
0.12601626 0.05182927 0.7550813  0.06707317
0.08638211 0.05894309 0.79166667 0.06300813
0.02743902 0.8902439  0.04166667 0.04065041
0.05386179 0.02947154 0.03455285 0.88211382
0.02743902 0.00813008 0.95020325 0.01422764
0.00711382 0.91768293 0.01829268 0.05691057
0.01930894 0.02337398 0.95223577 0.0050813 
0.0203252  0.04268293 0.00406504 0.93292683
0.96747967 0.00203252 0.00711382 0.02337398
0.06707317 0.87804878 0.02642276 0.02845528
0.11585366 0.01422764 0.84756098 0.02235772
0.07317073 0.06605691 0.81097561 0.04979675
0.04369919 0.87296748 0.01219512 0.07113821
0.06504065 0.01829268 0.01117886 0.9054878 
0.02235772 0.01829268 0.91971545 0.03963415
0.00609756 0.01727642 0.00304878 0.97357724
0.09654472 0.00813008 0.09247967 0.80284553
0.04369919 0.92276423 0.0101626  0.02337398
0.96341463 0.00609756 0.01727642 0.01321138
0.05182927 0.07621951 0.83536585 0.03658537
0.08434959 0.06605691 0.02743902 0.82215447
0.03556911 0.81910569 0.08028455 0.06504065
0.03963415 0.83638211 0.03150407 0.09247967
0.82672764 0.05335366 0.06351626 0.05640244

MOTIF WC_0110|ERF098(1.336) WC_0110|ERF098(1.336)
letter-probability matrix: alength= 4 w= 14 nsites= 20 E= 0
0.14185772 0.22985502 0.51947067 0.10881659
0.14969656 0.28320971 0.42414026 0.14295347
0.14463924 0.37626433 0.35536076 0.12373567
0.10485502 0.65846258 0.10047202 0.13621038
0.28287256 0.17801753 0.15643965 0.38267026
0.13149022 0.05124747 0.75556305 0.06169926
0.11935266 0.19049225 0.45616993 0.23398517
0.14295347 0.16824005 0.64598786 0.04281861
0.02596089 0.90222522 0.03202967 0.03978422
0.4349292  0.08968307 0.14396494 0.33142279
0.09642616 0.04484154 0.81995954 0.03877276
0.15947404 0.32670263 0.20566419 0.30815914
0.18408631 0.22420769 0.48179366 0.10991234
0.08192852 0.68948078 0.07046527 0.15812542

MOTIF WC_0111|NAC058(1.010) WC_0111|NAC058(1.010)
letter-probability matrix: alength= 4 w= 9 nsites= 20 E= 0
0.49287936 0.16434768 0.09314127 0.24963169
0.17891635 0.12653462 0.58160092 0.11294811
0.10279915 0.31379931 0.05663775 0.52676379
0.05794729 0.03322966 0.88279587 0.02602717
0.05123588 0.71337371 0.0116222  0.22376821
0.80471436 0.03633983 0.09723359 0.06171223
0.09363235 0.76804714 0.06809625 0.07022426
0.12195122 0.01194958 0.8245212  0.041578  
0.05942053 0.7991488  0.04337862 0.09805205

MOTIF WC_0112|ZNF682(4.148) WC_0112|ZNF682(4.148)
letter-probability matrix: alength= 4 w= 25 nsites= 20 E= 0
0.05735003 0.13052076 0.75807515 0.05405405
0.05339486 0.7976269  0.08305867 0.06591958
0.06064601 0.74555043 0.05339486 0.1404087 
0.06921556 0.11931444 0.05207647 0.75939354
0.11931444 0.03823336 0.14172709 0.70072512
0.12063283 0.10217535 0.70468029 0.07251154
0.7185234  0.10744891 0.09756098 0.07646671
0.11667765 0.17402769 0.6717205  0.03757416
0.69479235 0.06591958 0.21555702 0.02373105
0.05009888 0.12392881 0.80883322 0.01713909
0.00856955 0.97495056 0.00791035 0.00856955
0.09030982 0.88398154 0.01252472 0.01318392
0.92023731 0.04284773 0.02043507 0.01647989
0.8431114  0.11206328 0.03559657 0.00922874
0.01911668 0.92617007 0.02636783 0.02834542
0.02043507 0.91825972 0.02900461 0.03230059
0.03955175 0.92287409 0.01977587 0.01779829
0.10810811 0.80355966 0.04416612 0.04416612
0.08701384 0.79499011 0.05009888 0.06789717
0.11733685 0.72247858 0.07251154 0.08767304
0.67633487 0.16216216 0.06460119 0.09690178
0.66776533 0.11338167 0.13579433 0.08305867
0.09822017 0.14502307 0.67369809 0.08305867
0.08965063 0.11931444 0.72511536 0.06591958
0.05735003 0.74818721 0.08899143 0.10547132

MOTIF WC_0113|THAP1(2.879) WC_0113|THAP1(2.879)
letter-probability matrix: alength= 4 w= 23 nsites= 20 E= 0
0.18402884 0.53444308 0.12572875 0.15579932
0.18042344 0.14943234 0.07885855 0.59128567
0.71003375 0.12365756 0.0849954  0.08131329
0.67167843 0.14053391 0.07517643 0.11261123
0.18717398 0.61767413 0.11629334 0.07885855
0.03682111 0.85455661 0.04786744 0.06075483
0.54188401 0.1613992  0.099417   0.19729979
0.04479902 0.86989874 0.02730899 0.05799325
0.18594661 0.13593127 0.06996011 0.60816201
0.15188708 0.09542805 0.66983737 0.0828475 
0.03252531 0.89229825 0.04050322 0.03467321
0.0497085  0.83338447 0.04234428 0.07456275
0.02669531 0.91776619 0.01779687 0.03774164
0.09328015 0.10003068 0.12396441 0.68272476
0.05952746 0.79472231 0.0828475  0.06290273
0.05768641 0.78275545 0.06903958 0.09051856
0.07088064 0.66861    0.13869285 0.12181651
0.06259589 0.77631175 0.07609696 0.0849954 
0.12396441 0.11475913 0.11353176 0.64774471
0.08039276 0.71739797 0.12519178 0.07701749
0.14360233 0.11475913 0.09450752 0.64713102
0.132556   0.13654495 0.59588831 0.13501074
0.14321878 0.17574409 0.14413931 0.53689782

MOTIF WC_0114|NHP6B(7.062) WC_0114|NHP6B(7.062)
letter-probability matrix: alength= 4 w= 25 nsites= 20 E= 0
0.86649874 0.03148615 0.0440806  0.05793451
0.07304786 0.03148615 0.0302267  0.86523929
0.90176322 0.0163728  0.04282116 0.03904282
0.91183879 0.02141058 0.02267003 0.0440806 
0.48236776 0.01007557 0.03400504 0.47355164
0.91057935 0.02141058 0.01763224 0.05037783
0.05415617 0.01007557 0.0163728  0.91939547
0.94584383 0.00881612 0.01511335 0.0302267 
0.96851385 0.01007557 0.00629723 0.01511335
0.96473552 0.00503778 0.02518892 0.00503778
0.04030227 0.03274559 0.87153652 0.05541562
0.03904282 0.02518892 0.01763224 0.91813602
0.0163728  0.01133501 0.02896725 0.94332494
0.91561713 0.02644836 0.01763224 0.04030227
0.05793451 0.02267003 0.89546599 0.02392947
0.05163728 0.02141058 0.89798489 0.02896725
0.03526448 0.02518892 0.90554156 0.03400504
0.02015113 0.9559194  0.0138539  0.01007557
0.00755668 0.97229219 0.00881612 0.01133501
0.00629723 0.00881612 0.97984887 0.00503778
0.00755668 0.97103275 0.0138539  0.00755668
0.03652393 0.02267003 0.02015113 0.92065491
0.0163728  0.01511335 0.94710327 0.02141058
0.0302267  0.0302267  0.01133501 0.92821159
0.89042821 0.0138539  0.06549118 0.0302267

MOTIF WC_0115|SOX18(1.421) WC_0115|SOX18(1.421)
letter-probability matrix: alength= 4 w= 9 nsites= 20 E= 0
0.33918196 0.12044705 0.11675561 0.42361538
0.19665436 0.02945543 0.5313307  0.24255951
0.02490849 0.93926896 0.00871922 0.02710332
0.81474755 0.01559423 0.0568152  0.11284302
0.25457849 0.33618899 0.20256568 0.20666684
0.25086    0.14310085 0.02791574 0.5781234 
0.05383299 0.00560278 0.89253036 0.04803387
0.01377205 0.96620399 0.00375556 0.0162684 
0.70013043 0.02167685 0.08122883 0.1969639

MOTIF WC_0116|ZNF449(3.448) WC_0116|ZNF449(3.448)
letter-probability matrix: alength= 4 w= 23 nsites= 20 E= 0
0.10980103 0.61127487 0.15217391 0.12675018
0.06263817 0.05747973 0.82498158 0.05490052
0.08879882 0.69786293 0.14959469 0.06374355
0.06705969 0.03795136 0.85077377 0.04421518
0.0431098  0.10685335 0.76676492 0.08327192
0.05563744 0.05379514 0.85187915 0.03868828
0.1348563  0.59948416 0.17833456 0.08732498
0.08916728 0.04826824 0.7715549  0.09100958
0.06079587 0.05969049 0.80692704 0.07258659
0.66507001 0.06816507 0.14701548 0.11974945
0.03021371 0.02947679 0.91709654 0.02321297
0.0523213  0.0899042  0.81687546 0.04089904
0.07332351 0.11569639 0.08216654 0.72881356
0.08216654 0.06042741 0.09100958 0.76639646
0.04974208 0.02063375 0.87103906 0.05858511
0.01731761 0.01915991 0.94030951 0.02321297
0.07737657 0.07258659 0.79918939 0.05084746
0.0806927  0.13190862 0.67501842 0.11238025
0.07553427 0.05526898 0.12601326 0.74318349
0.05637436 0.04974208 0.8201916  0.07369197
0.09432572 0.07921887 0.73470892 0.0917465 
0.13135593 0.50055269 0.13725129 0.23084009
0.15770081 0.10943257 0.12527634 0.60759027

MOTIF WC_0117|MIG2(2.502) WC_0117|MIG2(2.502)
letter-probability matrix: alength= 4 w= 23 nsites= 20 E= 0
0.53156664 0.25565082 0.14809041 0.06469213
0.20420889 0.53078722 0.19953235 0.06547155
0.21122369 0.27825409 0.42478566 0.08573655
0.06313328 0.48012471 0.39906469 0.05767732
0.05144193 0.20342946 0.68745129 0.05767732
0.10600156 0.21590023 0.64068589 0.03741231
0.06547155 0.07170694 0.78955573 0.07326578
0.08106002 0.03195635 0.8558067  0.03117693
0.02182385 0.02572097 0.9329696  0.01948558
0.01558846 0.0335152  0.88542479 0.06547155
0.01870616 0.14575214 0.31722525 0.51831645
0.03741231 0.05767732 0.05767732 0.84723305
0.12704599 0.05611847 0.07248636 0.74434918
0.16523772 0.07794232 0.10132502 0.65549493
0.50506625 0.05455963 0.17069369 0.26968044
0.30709275 0.0670304  0.06235386 0.56352299
0.11223694 0.05767732 0.0568979  0.77318784
0.11925175 0.02650039 0.04832424 0.80592362
0.2517537  0.12782541 0.32346064 0.29696025
0.14964926 0.32034295 0.36165238 0.16835542
0.38113796 0.30319564 0.16679657 0.14886984
0.34684334 0.1644583  0.14029618 0.34840218
0.15042868 0.15510522 0.16056118 0.53390491

MOTIF WC_0119|MEF2A(5.738) WC_0119|MEF2A(5.738)
letter-probability matrix: alength= 4 w= 25 nsites= 20 E= 0
0.09090909 0.47228381 0.33481153 0.10199557
0.49002217 0.0421286  0.06430155 0.40354767
0.06873614 0.05986696 0.77161863 0.09977827
0.02882483 0.53436807 0.02217295 0.41463415
0.41019956 0.02660754 0.01995565 0.54323725
0.36807095 0.07538803 0.03991131 0.51662971
0.17073171 0.02882483 0.2616408  0.53880266
0         0.98669623 0.00886918 0.00443459
0         0.00443459 0.00221729 0.99334812
0.97117517 0.00221729 0.01552106 0.01108647
0.00665188 0.98891353 0.00221729 0.00221729
0.00886918 0         0.00443459 0.98669623
0.02217295 0.01552106 0.03547672 0.92682927
0.06651885 0.03325942 0.01773836 0.88248337
0.01108647 0.89135255 0.01108647 0.0864745 
0.94013304 0.01552106 0.01330377 0.03104213
0.00886918 0.01330377 0.97117517 0.00665188
0.01108647 0.0421286  0.00886918 0.93791574
0.04656319 0.02439024 0.03104213 0.89800443
0.02439024 0.89356984 0.03769401 0.0443459 
0.94235033 0.01330377 0.01773836 0.02660754
0.01773836 0.00886918 0.94900222 0.02439024
0.02217295 0.02882483 0.02217295 0.92682927
0.94678492 0.00665188 0.02217295 0.02439024
0.03547672 0.03325942 0.91796009 0.01330377

MOTIF WC_0120|MEF2D(4.021) WC_0120|MEF2D(4.021)
letter-probability matrix: alength= 4 w= 25 nsites= 20 E= 0
0.21172249 0.5562201  0.1638756  0.06818182
0.85167464 0.03827751 0.05263158 0.05741627
0.76794258 0.03827751 0.09090909 0.10287081
0.13157895 0.03110048 0.03827751 0.79904306
0.06220096 0.03349282 0.08373206 0.82057416
0.03827751 0.01196172 0.87799043 0.07177033
0         0.98803828 0.00239234 0.00956938
0.00239234 0.00717703 0         0.99043062
0.98803828 0.00239234 0.00717703 0.00239234
0.02870813 0.00478469 0.00956938 0.9569378 
0.01196172 0.00717703 0.00717703 0.97368421
0.23444976 0.00239234 0         0.76315789
0.94258373 0.00478469 0.00956938 0.0430622 
0.00717703 0.01196172 0.00239234 0.9784689 
0.98564593 0         0.00717703 0.00717703
0         0.00239234 0.99043062 0.00717703
0.84210526 0.11722488 0.00239234 0.03827751
0.04545455 0.02631579 0.01674641 0.91148325
0.03588517 0.07177033 0.01196172 0.88038278
0.05263158 0.01196172 0.05741627 0.87799043
0.03827751 0.83253589 0.05980861 0.06937799
0.80143541 0.07177033 0.03110048 0.09569378
0.03349282 0.81578947 0.05741627 0.09330144
0.07177033 0.06937799 0.02392344 0.83492823
0.09330144 0.72009569 0.08133971 0.10526316

MOTIF WC_0121|DOF5.3(1.591) WC_0121|DOF5.3(1.591)
letter-probability matrix: alength= 4 w= 16 nsites= 20 E= 0
0.72264998 0.08469682 0.07346808 0.11918511
0.77991659 0.05550209 0.07924286 0.08533847
0.64597369 0.06897658 0.16666667 0.11838306
0.37840873 0.18992621 0.2590632  0.17260186
0.35787616 0.24141803 0.22617902 0.17452679
0.49679179 0.23163298 0.15271094 0.11886429
0.57715752 0.10186076 0.21928136 0.10170035
0.39380815 0.1596086  0.34392044 0.10266282
0.15094642 0.52037215 0.23612448 0.09255695
0.04186718 0.85450754 0.04603786 0.05758742
0.06512672 0.72826436 0.08950914 0.11709978
0.08469682 0.63362207 0.12287456 0.15880654
0.14821944 0.415624   0.25970484 0.17629131
0.08004491 0.67500802 0.11758101 0.12704524
0.11068335 0.46294514 0.237889   0.18816169
0.11244787 0.55213346 0.16666667 0.16843118

MOTIF WC_0122|rst2(2.776) WC_0122|rst2(2.776)
letter-probability matrix: alength= 4 w= 24 nsites= 20 E= 0
0.04545455 0.05194805 0.01948052 0.88311688
0.51948052 0.05844156 0.02597403 0.3961039 
0.57792208 0.08441558 0.04545455 0.29220779
0.67532468 0.08441558 0.18831169 0.05194805
0.05844156 0.66883117 0.22727273 0.04545455
0.05844156 0.57142857 0.17532468 0.19480519
0.13636364 0.38311688 0.03246753 0.44805195
0.28571429 0.09090909 0.31168831 0.31168831
0.05194805 0.34415584 0.52597403 0.07792208
0.11688312 0.83766234 0.04545455 0        
0.3961039  0.36363636 0.05194805 0.18831169
0.25324675 0.11688312 0.44805195 0.18181818
0.02597403 0.62987013 0.11688312 0.22727273
0.02597403 0.70779221 0.04545455 0.22077922
0.03896104 0.72727273 0.17532468 0.05844156
0.05194805 0.61688312 0.05844156 0.27272727
0.21428571 0.05194805 0.62987013 0.1038961 
0.04545455 0.90909091 0.02597403 0.01948052
0.07792208 0.61688312 0.05844156 0.24675325
0.05844156 0.5974026  0.05194805 0.29220779
0.13636364 0.29220779 0.07792208 0.49350649
0.25974026 0.28571429 0.0974026  0.35714286
0.04545455 0.35714286 0.42857143 0.16883117
0.05194805 0.38961039 0.27272727 0.28571429

MOTIF WC_0123|TCFL5(3.979) WC_0123|TCFL5(3.979)
letter-probability matrix: alength= 4 w= 25 nsites= 20 E= 0
0.39007092 0.05673759 0.44680851 0.10638298
0.07092199 0.04964539 0.82269504 0.05673759
0.0212766  0.36170213 0.21276596 0.40425532
0.09929078 0.41134752 0.41843972 0.07092199
0.0212766  0.09219858 0.73049645 0.15602837
0.37588652 0.03546099 0.44680851 0.14184397
0.04964539 0.44680851 0.0212766  0.4822695 
0.39007092 0.10638298 0.4964539  0.0070922 
0.0141844  0.90780142 0         0.07801418
0.08510638 0.0141844  0.89361702 0.0070922 
0         0.96453901 0         0.03546099
0.05673759 0         0.92198582 0.0212766 
0.0212766  0.53900709 0.0070922  0.43262411
0.09219858 0.0212766  0.80851064 0.07801418
0.17021277 0.02836879 0.06382979 0.73758865
0.10638298 0.09929078 0.39007092 0.40425532
0.43971631 0.38297872 0.04964539 0.12765957
0.06382979 0.05673759 0.07801418 0.80141844
0.07092199 0.03546099 0.82978723 0.06382979
0         0.87943262 0.05673759 0.06382979
0.05673759 0.0070922  0.87943262 0.05673759
0.03546099 0.05673759 0.06382979 0.84397163
0.12056738 0.0141844  0.42553191 0.43971631
0.46808511 0.33333333 0.08510638 0.11347518
0.82978723 0.04964539 0.07092199 0.04964539

MOTIF WC_0124|ZBTB33(7.232) WC_0124|ZBTB33(7.232)
letter-probability matrix: alength= 4 w= 25 nsites= 20 E= 0
0.08548387 0.76290323 0.07258065 0.07903226
0.08548387 0.07903226 0.07258065 0.76290323
0.03225806 0.92258065 0.00645161 0.03870968
0.01290323 0.01935484 0.01935484 0.9483871 
0.01290323 0.95483871 0.01935484 0.01290323
0.00645161 0.0516129  0.02580645 0.91612903
0.01290323 0.9483871  0         0.03870968
0.00645161 0.01290323 0.96774194 0.01290323
0.00645161 0.99354839 0         0        
0.04516129 0.01935484 0.90967742 0.02580645
0.92258065 0.01935484 0.01935484 0.03870968
0.02580645 0.90322581 0.04516129 0.02580645
0.01290323 0.96774194 0.01290323 0.00645161
0.01935484 0.02580645 0.94193548 0.01290323
0.01290323 0         0.01935484 0.96774194
0.89677419 0.02580645 0.01290323 0.06451613
0.03225806 0.01290323 0.00645161 0.9483871 
0.97419355 0.00645161 0         0.01935484
0.96774194 0.00645161 0         0.02580645
0.9483871  0.01290323 0.00645161 0.03225806
0.92258065 0.03225806 0.01935484 0.02580645
0.01935484 0.01935484 0.01935484 0.94193548
0.01935484 0.03225806 0         0.9483871 
0.05806452 0         0.90967742 0.03225806
0.05806452 0.00645161 0.90322581 0.03225806

MOTIF WC_0126|RSC3(3.214) WC_0126|RSC3(3.214)
letter-probability matrix: alength= 4 w= 23 nsites= 20 E= 0
0.71043165 0.05395683 0.15647482 0.07913669
0.13848921 0.64388489 0.05935252 0.15827338
0.70503597 0.04136691 0.19784173 0.0557554 
0.64928058 0.13129496 0.04496403 0.17446043
0.08992806 0.07014388 0.80035971 0.03956835
0.03417266 0.74460432 0.03597122 0.1852518 
0.07913669 0.01258993 0.88309353 0.02517986
0.06115108 0.78776978 0.00899281 0.14208633
0.07553957 0.02338129 0.85971223 0.04136691
0.01618705 0.9118705  0.00719424 0.0647482 
0.13309353 0.01079137 0.82913669 0.02697842
0.08273381 0.16007194 0.5647482  0.19244604
0.75719424 0.04136691 0.09892086 0.10251799
0.11151079 0.06654676 0.04856115 0.77338129
0.61510791 0.0323741  0.21043165 0.14208633
0.15467626 0.5557554  0.0647482  0.22482014
0.11151079 0.09892086 0.65647482 0.13309353
0.08093525 0.11330935 0.01798561 0.78776978
0.76618705 0.01978417 0.12410072 0.08992806
0.07733813 0.80935252 0.04856115 0.0647482 
0.14478417 0.09082734 0.63399281 0.13039568
0.13938849 0.59622302 0.13219424 0.13219424
0.53192446 0.14703237 0.15422662 0.16681655

MOTIF WC_0127|KLF3(5.350) WC_0127|KLF3(5.350)
letter-probability matrix: alength= 4 w= 25 nsites= 20 E= 0
0.09663866 0.65686275 0.11344538 0.13305322
0.03641457 0.05882353 0.08403361 0.82072829
0.0280112  0.85994398 0.02521008 0.08683473
0.06442577 0.85434174 0.04201681 0.03921569
0.82913165 0.05882353 0.05042017 0.06162465
0.85154062 0.04761905 0.08403361 0.01680672
0.00560224 0.9719888  0.00840336 0.0140056 
0.01960784 0.93557423 0.01680672 0.0280112 
0.06162465 0.1092437  0.80112045 0.0280112 
0.03081232 0.90196078 0.02240896 0.04481793
0.0280112  0.01680672 0.93557423 0.01960784
0.00560224 0.96918768 0.01120448 0.0140056 
0.03081232 0.91596639 0.01960784 0.03361345
0.06722689 0.04201681 0.04481793 0.84593838
0.03641457 0.07002801 0.06162465 0.83193277
0.03081232 0.07843137 0.04761905 0.84313725
0.0280112  0.91036415 0.0280112  0.03361345
0.00560224 0.93277311 0.00280112 0.05882353
0.83473389 0.06442577 0.06162465 0.03921569
0.04201681 0.89635854 0.01680672 0.04481793
0.70028011 0.08683473 0.08123249 0.13165266
0.02240896 0.90196078 0.02240896 0.05322129
0.07282913 0.08963585 0.05042017 0.78711485
0.52170868 0.16316527 0.18277311 0.13235294
0.18557423 0.57212885 0.10994398 0.13235294

MOTIF WC_0128|MSANTD3(5.410) WC_0128|MSANTD3(5.410)
letter-probability matrix: alength= 4 w= 25 nsites= 20 E= 0
0.11029412 0.5052521  0.14810924 0.23634454
0.03361345 0.08823529 0.06722689 0.81092437
0.04201681 0.05882353 0.02521008 0.87394958
0.06722689 0.00840336 0.78151261 0.14285714
0.06302521 0.03361345 0.8697479  0.03361345
0.07142857 0.05042017 0.85714286 0.0210084 
0.00420168 0.92857143 0.00840336 0.05882353
0.01680672 0         0.03781513 0.94537815
0.0210084  0.03781513 0.89495798 0.04621849
0.94957983 0         0.00840336 0.04201681
0.02941176 0.04621849 0.91596639 0.00840336
0.00420168 0.00840336 0.01680672 0.97058824
0         0         0.99159664 0.00840336
0.00420168 0         0         0.99579832
0.96638655 0.0210084  0.01260504 0        
0.01260504 0.97478992 0         0.01260504
0.95378151 0.00420168 0.03361345 0.00840336
0.03781513 0.07563025 0.11344538 0.77310924
0.84033613 0.0210084  0.06722689 0.07142857
0.05042017 0.0210084  0.89495798 0.03361345
0.10084034 0.71008403 0.14705882 0.04201681
0.6512605  0.03361345 0.05462185 0.2605042 
0.25210084 0.06302521 0.61764706 0.06722689
0.07142857 0.11764706 0.06722689 0.74369748
0.11764706 0.00840336 0.26890756 0.60504202

MOTIF WC_0129|HHEX(4.205) WC_0129|HHEX(4.205)
letter-probability matrix: alength= 4 w= 25 nsites= 20 E= 0
0.14455782 0.11734694 0.55952381 0.17857143
0.21938776 0.18537415 0.46428571 0.13095238
0.0952381  0.63265306 0.21768707 0.05442177
0.04761905 0.23129252 0.61904762 0.10204082
0.06122449 0.21768707 0.61904762 0.10204082
0.14965986 0.14965986 0.65986395 0.04081633
0.08163265 0.0952381  0.65986395 0.16326531
0.04761905 0.04761905 0.74829932 0.15646259
0.02721088 0.06122449 0.86394558 0.04761905
0.06122449 0.03401361 0.00680272 0.89795918
0.01360544 0.02040816 0.04081633 0.92517007
0.02040816 0.03401361 0.01360544 0.93197279
0.9047619  0.00680272 0.02721088 0.06122449
0.68707483 0.15646259 0.01360544 0.14285714
0.19047619 0.05442177 0.04081633 0.71428571
0.89795918 0.00680272 0.00680272 0.08843537
0.76870748 0.00680272 0.19727891 0.02721088
0.80272109 0.06802721 0.02721088 0.10204082
0.78911565 0.11564626 0.06802721 0.02721088
0.02721088 0.21088435 0.66666667 0.0952381 
0.76870748 0.11564626 0.01360544 0.10204082
0.04081633 0.06802721 0.80952381 0.08163265
0.02721088 0.70748299 0.04761905 0.21768707
0.08163265 0.14285714 0.74829932 0.02721088
0.02721088 0.81632653 0.08163265 0.07482993

MOTIF WC_0145|NAC017(6.794) WC_0145|NAC017(6.794)
letter-probability matrix: alength= 4 w= 25 nsites= 20 E= 0
0.06315789 0.77894737 0.06315789 0.09473684
0.09473684 0.04210526 0.81052632 0.05263158
0.01052632 0.12631579 0.01052632 0.85263158
0.07368421 0.87368421 0.04210526 0.01052632
0.02105263 0.02105263 0.02105263 0.93684211
0.02105263 0.01052632 0.03157895 0.93684211
0.04210526 0.83157895 0.05263158 0.07368421
0         0.95789474 0.01052632 0.03157895
0         0         0         1        
0.97894737 0         0         0.02105263
0         0.92631579 0.06315789 0.01052632
0         0.03157895 0         0.96842105
0.01052632 0.04210526 0.02105263 0.92631579
0.2        0.03157895 0.02105263 0.74736842
0.94736842 0         0         0.05263158
0.93684211 0.02105263 0.03157895 0.01052632
0         0.82105263 0.10526316 0.07368421
0         0.02105263 0         0.97894737
0.97894737 0         0.01052632 0.01052632
0.01052632 0.02105263 0.96842105 0        
0         0.05263158 0.87368421 0.07368421
0.94736842 0.01052632 0.01052632 0.03157895
0.92631579 0.02105263 0.02105263 0.03157895
0.03157895 0.55789474 0.10526316 0.30526316
0.09473684 0         0.86315789 0.04210526

MOTIF WC_0149|RAMOSA1(4.353) WC_0149|RAMOSA1(4.353)
letter-probability matrix: alength= 4 w= 26 nsites= 20 E= 0
0.53301887 0.15566038 0.15566038 0.15566038
0         0.83018868 0.11320755 0.05660377
0.05660377 0.0754717  0         0.86792453
0.09433962 0.09433962 0.79245283 0.01886792
0         0.18867925 0.75471698 0.05660377
0.13207547 0.71698113 0.05660377 0.09433962
0.01886792 0.20754717 0.05660377 0.71698113
0.05660377 0         0.88679245 0.05660377
0.83018868 0.09433962 0         0.0754717 
0.18867925 0         0.03773585 0.77358491
0.01886792 0.0754717  0         0.90566038
0         0.01886792 0         0.98113208
0.01886792 0.9245283  0         0.05660377
0         0         0.05660377 0.94339623
0         0.96226415 0         0.03773585
0.01886792 0         0         0.98113208
0         0.86792453 0.09433962 0.03773585
0.0754717  0.01886792 0.05660377 0.8490566 
0.01886792 0.9245283  0         0.05660377
0         0.88679245 0         0.11320755
0         0.75471698 0.05660377 0.18867925
0.18867925 0.05660377 0.05660377 0.69811321
0.03773585 0.69811321 0.13207547 0.13207547
0.01886792 0.86792453 0.05660377 0.05660377
0.79245283 0.09433962 0.01886792 0.09433962
0.1509434  0.16981132 0.50943396 0.16981132

MOTIF WC_0167|TSAR2(5.535) WC_0167|TSAR2(5.535)
letter-probability matrix: alength= 4 w= 25 nsites= 20 E= 0
0.11532811 0.65107738 0.10220372 0.13139079
0.0705191  0.05288932 0.80763957 0.06895201
0.05602351 0.06581783 0.0417238  0.83643487
0.06385896 0.04329089 0.04779628 0.84505387
0.81743389 0.06503428 0.05739471 0.06013712
0.8705191  0.03192948 0.02605289 0.07149853
0.05837414 0.06777669 0.04975514 0.82409403
0.04701273 0.03232125 0.02135162 0.8993144 
0.03565132 0.01743389 0.91087169 0.0360431 
0.03486778 0.89520078 0.01606268 0.05386876
0.92105779 0.02272282 0.03623898 0.01998041
0.03055828 0.92419197 0.01332027 0.03192948
0.04544564 0.00685602 0.91968658 0.02801175
0.81880509 0.07012733 0.05249755 0.05857003
0.0403526  0.01527914 0.92830558 0.01606268
0.03036239 0.90852106 0.0244858  0.03663075
0.89382958 0.03290891 0.03095005 0.04231146
0.04387855 0.04446621 0.88227228 0.02938296
0.8906954  0.02840353 0.025857   0.05504407
0.02409403 0.02742409 0.92830558 0.0201763 
0.05308521 0.84662096 0.0331048  0.06718903
0.06914789 0.80313418 0.06660137 0.06111655
0.83506366 0.05445642 0.0546523  0.05582762
0.85543585 0.02957884 0.06660137 0.04838394
0.07306562 0.03996082 0.82840353 0.05857003

MOTIF WC_0168|ZNF382(7.410) WC_0168|ZNF382(7.410)
letter-probability matrix: alength= 4 w= 27 nsites= 20 E= 0
0.13108108 0.13162162 0.60297297 0.13432432
0.60783784 0.13108108 0.13324324 0.12783784
0.03027027 0.02108108 0.92216216 0.02648649
0.02540541 0.01945946 0.92702703 0.02810811
0.02594595 0.92864865 0.01621622 0.02918919
0.92918919 0.0227027  0.01081081 0.0372973 
0.01783784 0.01243243 0.02540541 0.94432432
0.01351351 0.00918919 0.01297297 0.96432432
0.89891892 0.01135135 0.07459459 0.01513514
0.01405405 0.95459459 0.01243243 0.01891892
0.01513514 0.00324324 0.00324324 0.97837838
0.03081081 0.00486486 0.94216216 0.02216216
0.01513514 0.89027027 0.02162162 0.07297297
0.01621622 0.92108108 0.03459459 0.02810811
0.00108108 0.99027027 0.00108108 0.00756757
0.97081081 0.00486486 0.00594595 0.01837838
0.01837838 0.01459459 0.0172973  0.94972973
0.01081081 0.00540541 0.01513514 0.96864865
0.00702703 0.96216216 0.01945946 0.01135135
0.00810811 0.95351351 0.00378378 0.03459459
0.08       0.01189189 0.88162162 0.02648649
0.01297297 0.95567568 0.01351351 0.01783784
0.03189189 0.89891892 0.01675676 0.05243243
0.03459459 0.03891892 0.89891892 0.02756757
0.93081081 0.02432432 0.01621622 0.02864865
0.14432432 0.56594595 0.14324324 0.14648649
0.14918919 0.14918919 0.13945946 0.56216216

MOTIF WC_0169|daf-12(3.532) WC_0169|daf-12(3.532)
letter-probability matrix: alength= 4 w= 24 nsites= 20 E= 0
0.64777328 0.11104685 0.13649508 0.10468479
0.12781955 0.0989011  0.04337767 0.72990168
0.72469636 0.08097166 0.12897629 0.0653557 
0.08097166 0.70676692 0.0503181  0.16194332
0.09600925 0.04973973 0.80335454 0.05089647
0.05957201 0.12955466 0.01792944 0.7929439 
0.87102371 0.01619433 0.08559861 0.02718334
0.04742626 0.85772123 0.04511278 0.04973973
0.09600925 0.02313476 0.84557548 0.03528051
0.03528051 0.843262   0.02486987 0.09658762
0.91440139 0.01850781 0.03585888 0.03123193
0.07923655 0.1810295  0.64488143 0.09485252
0.13013302 0.08270677 0.65587045 0.13128976
0.03065356 0.90977444 0.02197802 0.03759398
0.84499711 0.0260266  0.08906883 0.03990746
0.05494505 0.78253326 0.06130711 0.10121457
0.73568537 0.04569115 0.12203586 0.09658762
0.0335454  0.89705032 0.03585888 0.0335454 
0.70676692 0.05841527 0.17293233 0.06188548
0.06246385 0.83169462 0.06130711 0.04453441
0.20127241 0.06998265 0.09485252 0.63389242
0.04800463 0.76749566 0.06824754 0.11625217
0.72527473 0.06072874 0.12724118 0.08675535
0.15066512 0.53932909 0.16859456 0.14141122

MOTIF WC_0171|ZNF24(3.555) WC_0171|ZNF24(3.555)
letter-probability matrix: alength= 4 w= 25 nsites= 20 E= 0
0.13118673 0.13512373 0.1874297  0.54625984
0.12612486 0.12893701 0.61768841 0.12724972
0.1287964  0.07311586 0.75140607 0.04668166
0.11079865 0.06017998 0.75028121 0.07874016
0.06749156 0.0624297  0.76040495 0.10967379
0.05905512 0.11473566 0.79527559 0.03093363
0.80258718 0.05230596 0.07311586 0.071991  
0.73284589 0.06692913 0.13329584 0.06692913
0.08492688 0.04218223 0.04836895 0.82452193
0.02474691 0.01743532 0.94375703 0.01406074
0.8447694  0.05286839 0.03262092 0.06974128
0.04105737 0.01462317 0.93307087 0.01124859
0.08605174 0.04611924 0.0264342  0.84139483
0.01631046 0.01743532 0.95556805 0.01068616
0.83633296 0.06074241 0.03543307 0.06749156
0.03430821 0.01912261 0.93025872 0.01631046
0.08998875 0.06130484 0.03543307 0.81327334
0.06074241 0.03093363 0.87457818 0.03374578
0.75871766 0.04949381 0.11754781 0.07424072
0.07255343 0.07986502 0.80427447 0.04330709
0.16704162 0.18053993 0.06861642 0.58380202
0.10911136 0.11754781 0.71484814 0.05849269
0.15973003 0.05849269 0.70697413 0.07480315
0.12935883 0.68391451 0.10461192 0.08211474
0.7632171  0.0624297  0.07480315 0.09955006

MOTIF WC_0172|ZBTB32(5.395) WC_0172|ZBTB32(5.395)
letter-probability matrix: alength= 4 w= 26 nsites= 20 E= 0
0.17113746 0.16307852 0.16584158 0.49994244
0.6683744  0.09872208 0.11023486 0.12266866
0.06309003 0.03638038 0.84043288 0.06009671
0.04674188 0.04121575 0.86507023 0.04697214
0.37416532 0.05364955 0.52843656 0.04374856
0.04582086 0.85516924 0.03062399 0.06838591
0.05779415 0.03661064 0.03776192 0.86783329
0.04098549 0.39143449 0.52613401 0.04144601
0.92631821 0.0186507  0.02095326 0.03407783
0.83836058 0.03845268 0.10246373 0.020723  
0.03016348 0.02302556 0.00460511 0.94220585
0.00552613 0.0062169  0.98273083 0.00552613
0.00437486 0.01911121 0.00529588 0.97121805
0.97006677 0.00345383 0.02141377 0.00506562
0.00851946 0.98111904 0.0041446  0.0062169 
0.93460741 0.00506562 0.02118351 0.03914345
0.0331568  0.07230025 0.0658531  0.82868985
0.81994013 0.02740041 0.03591987 0.11673958
0.03154501 0.03661064 0.90214138 0.02970297
0.05180751 0.85470873 0.0393737  0.05411006
0.44922864 0.05019572 0.44232098 0.05825466
0.84849183 0.03638038 0.05088648 0.06424131
0.74694911 0.04720239 0.14022565 0.06562284
0.06009671 0.04973521 0.06147824 0.82868985
0.04351831 0.03499885 0.86460972 0.05687313
0.13596592 0.14609717 0.12353212 0.59440479

MOTIF WC_0173|AHL20(1.684) WC_0173|AHL20(1.684)
letter-probability matrix: alength= 4 w= 12 nsites= 20 E= 0
0.05513196 0.88269795 0.01642229 0.0457478 
0.03225806 0.02844575 0.88621701 0.05307918
0.21055718 0.20703812 0.10293255 0.47947214
0.44193548 0.08387097 0.12727273 0.34692082
0.43695015 0.13577713 0.13870968 0.28856305
0.19970674 0.0313783  0.11407625 0.65483871
0.0568915  0.03255132 0.04750733 0.86304985
0.07888563 0.07067449 0.01935484 0.83108504
0.5340176  0.04428152 0.0686217  0.35307918
0.82815249 0.04868035 0.01994135 0.10322581
0.79354839 0.06715543 0.06480938 0.0744868 
0.49765396 0.11847507 0.08445748 0.29941349

MOTIF WC_0174|MSANTD3(2.310) WC_0174|MSANTD3(2.310)
letter-probability matrix: alength= 4 w= 19 nsites= 20 E= 0
0.69907407 0.08179012 0.0632716  0.1558642 
0.47376543 0.08024691 0.32716049 0.11882716
0.18981481 0.16203704 0.03858025 0.6095679 
0.08024691 0.0308642  0.81481481 0.07407407
0.06944444 0.125      0.02777778 0.77777778
0.8441358  0.01234568 0.11419753 0.02932099
0.03858025 0.9058642  0.01697531 0.03858025
0.61574074 0.04166667 0.25154321 0.09104938
0.04166667 0.85648148 0.02160494 0.08024691
0.62962963 0.06018519 0.0632716  0.24691358
0.03395062 0.91975309 0.02469136 0.02160494
0.31481481 0.08487654 0.31635802 0.28395062
0.0787037  0.82098765 0.05092593 0.04938272
0.54783951 0.15432099 0.11574074 0.18209877
0.08796296 0.56635802 0.2962963  0.04938272
0.17746914 0.4058642  0.1404321  0.27623457
0.07098765 0.77469136 0.06018519 0.0941358 
0.38117284 0.26851852 0.11265432 0.23765432
0.17554012 0.51350309 0.15084877 0.16010802

MOTIF WC_0175|Nkx2-5(var.2)(4.465) WC_0175|Nkx2-5(var.2)(4.465)
letter-probability matrix: alength= 4 w= 25 nsites= 20 E= 0
0.1208301  0.59173778 0.10919317 0.17823894
0.08844065 0.05352987 0.03801396 0.82001552
0.78665632 0.05663305 0.04266874 0.11404189
0.76958883 0.04654771 0.05042669 0.13343677
0.76183088 0.05740884 0.04965089 0.13110939
0.10007758 0.71528317 0.0480993  0.13653995
0.12567882 0.0799069  0.68580295 0.10861133
0.1132661  0.07370054 0.03103181 0.78200155
0.80760279 0.06283941 0.06982157 0.05973623
0.05740884 0.11636928 0.75950349 0.06671839
0.04422033 0.88130334 0.03723817 0.03723817
0.01396431 0.93948798 0.00620636 0.04034135
0.09231963 0.05818464 0.03801396 0.81148177
0.02172227 0.85880528 0.02172227 0.09775019
0.0488751  0.09852599 0.0480993  0.80449961
0.02017067 0.85725369 0.06671839 0.05585725
0.02404965 0.90147401 0.02017067 0.05430566
0.76493406 0.05663305 0.0961986  0.08223429
0.02094647 0.88595811 0.06206362 0.03103181
0.0806827  0.10628394 0.17067494 0.64235842
0.06749418 0.85880528 0.03491078 0.03878976
0.06051202 0.12490303 0.18541505 0.6291699 
0.04965089 0.77889837 0.08766486 0.08378588
0.0806827  0.09930178 0.7587277  0.06128782
0.14100078 0.17668735 0.5234678  0.15884407

MOTIF WC_0176|NFYB(1.949) WC_0176|NFYB(1.949)
letter-probability matrix: alength= 4 w= 17 nsites= 20 E= 0
0.61938959 0.12028725 0.12746858 0.13285458
0.21364452 0.38958707 0.23159785 0.16517056
0.08438061 0.14721724 0.05745063 0.71095153
0.05206463 0.02513465 0.80969479 0.11310592
0.01436266 0.29084381 0.04308797 0.65170557
0.47217235 0.06822262 0.28725314 0.17235189
0.01615799 0.95332136 0.00359066 0.02692998
0.88868941 0.01795332 0.04308797 0.0502693 
0.11310592 0.10771993 0.08976661 0.68940754
0.0448833  0.03052065 0.03231598 0.89228007
0.06463196 0.09335727 0.6481149  0.19389587
0.07001795 0.08797127 0.76301616 0.07899461
0.10951526 0.67863555 0.11131059 0.1005386 
0.08617594 0.13644524 0.10951526 0.66786355
0.25044883 0.34560144 0.25763016 0.14631957
0.16786355 0.19120287 0.25763016 0.38330341
0.13375224 0.2540395  0.47666068 0.13554758

MOTIF WC_0177|MEF2D(3.813) WC_0177|MEF2D(3.813)
letter-probability matrix: alength= 4 w= 25 nsites= 20 E= 0
0.08053097 0.0539823  0.82123894 0.04424779
0.73185841 0.11238938 0.08318584 0.07256637
0.04070796 0.08318584 0.82743363 0.04867257
0.73982301 0.12212389 0.04867257 0.08938053
0.80884956 0.03982301 0.07876106 0.07256637
0.05575221 0.0300885  0.85132743 0.06283186
0.02212389 0.03893805 0.83716814 0.10176991
0.03982301 0.80265487 0.06283186 0.09469027
0.01061947 0.01327434 0.00619469 0.9699115 
0.95575221 0.00973451 0.00884956 0.02566372
0.11327434 0.01415929 0.04778761 0.82477876
0.96017699 0.00707965 0.01415929 0.01858407
0.90973451 0.01415929 0.01946903 0.05663717
0.93893805 0.00619469 0.01858407 0.03628319
0.05663717 0.01238938 0.01946903 0.91150442
0.93451327 0.01150442 0.02743363 0.02654867
0.78495575 0.05575221 0.09469027 0.06460177
0.81238938 0.07699115 0.05044248 0.06017699
0.10707965 0.09292035 0.69557522 0.10442478
0.09557522 0.16637168 0.0539823  0.6840708 
0.08584071 0.11061947 0.05575221 0.74778761
0.71238938 0.06460177 0.07699115 0.1460177 
0.08141593 0.09469027 0.0920354  0.73185841
0.07256637 0.13185841 0.07345133 0.72212389
0.15287611 0.52367257 0.15641593 0.1670354

MOTIF WC_0178|TBF1(2.623) WC_0178|TBF1(2.623)
letter-probability matrix: alength= 4 w= 25 nsites= 20 E= 0
0.16780774 0.12033154 0.51067705 0.20118366
0.11001555 0.13105951 0.17125875 0.58766619
0.14012332 0.12753213 0.12168092 0.61066363
0.63791986 0.07684331 0.12912454 0.15611228
0.16289857 0.11990334 0.62174573 0.09545236
0.09748917 0.10838611 0.68502574 0.10909899
0.08811984 0.09217494 0.73778839 0.08191682
0.10265526 0.11611673 0.18652557 0.59470244
0.09775766 0.13917898 0.08236122 0.68070214
0.60562715 0.11119135 0.16083398 0.12234752
0.12479169 0.1289116  0.64481724 0.10147947
0.05051291 0.03781061 0.86828315 0.04339333
0.06901085 0.06975151 0.81181721 0.04942043
0.12274562 0.12604155 0.1209773  0.63023553
0.07646373 0.14313224 0.0913417  0.68906233
0.66318557 0.1072566  0.08238899 0.14716883
0.08151872 0.11496871 0.73494612 0.06856646
0.11184868 0.06638151 0.74725956 0.07451024
0.11441321 0.05131837 0.70824538 0.12602303
0.10257194 0.12568048 0.16002852 0.61171907
0.12189386 0.09988705 0.09373958 0.6844795 
0.58191682 0.11964411 0.14392845 0.15451061
0.14281515 0.13379763 0.60582852 0.1175587 
0.19907973 0.12118098 0.54012517 0.13961412
0.15684368 0.15740844 0.49675962 0.18898826

MOTIF WC_0179|Macho-1(2.274) WC_0179|Macho-1(2.274)
letter-probability matrix: alength= 4 w= 20 nsites= 20 E= 0
0.30287206 0.07832898 0.16971279 0.44908616
0.44125326 0.10966057 0.17493473 0.27415144
0.55091384 0.14360313 0.12010444 0.18537859
0.11227154 0.45169713 0.04438642 0.39164491
0.80156658 0.05483029 0.06788512 0.07571802
0.34464752 0.19843342 0.4229765  0.03394256
0.31592689 0.62924282 0.02610966 0.02872063
0.01827676 0.95039164 0.0156658  0.0156658 
0.32375979 0.34464752 0.05221932 0.27937337
0.09138381 0.62402089 0.03394256 0.25065274
0.0156658  0.93994778 0.02088773 0.02349869
0.01044386 0.71279373 0.06266319 0.21409922
0.06005222 0.89033943 0.0156658  0.03394256
0.2924282  0.28720627 0.1227154  0.29765013
0.25326371 0.35248042 0.27937337 0.11488251
0.20365535 0.4464752  0.14882507 0.20104439
0.22454308 0.57441253 0.11488251 0.08616188
0.04960836 0.66840731 0.07310705 0.20887728
0.05744125 0.61357702 0.22715405 0.10182768
0.05483029 0.69190601 0.16971279 0.08355091

MOTIF WC_0180|HOXA9(1.982) WC_0180|HOXA9(1.982)
letter-probability matrix: alength= 4 w= 18 nsites= 20 E= 0
0.30424886 0.1168437  0.10394537 0.47496206
0.26176024 0.15098634 0.13808801 0.4491654 
0.27617602 0.11456753 0.21016692 0.39908953
0.36494689 0.15326252 0.08194234 0.39984825
0.33004552 0.19044006 0.15781487 0.32169954
0.2723824  0.16616085 0.21320182 0.34825493
0.24127466 0.09104704 0.15250379 0.51517451
0.13125948 0.71775417 0.03641882 0.11456753
0.04324734 0.02124431 0.90591806 0.02959029
0.28831563 0.07890744 0.14112291 0.49165402
0.67223065 0.05614568 0.06525038 0.20637329
0.78376328 0.05842185 0.03414264 0.12367223
0.58573596 0.09104704 0.06980273 0.25341426
0.24658574 0.20637329 0.09028832 0.45675266
0.45675266 0.13960546 0.08421851 0.31942337
0.54097117 0.12443096 0.17526555 0.15933232
0.01213961 0.97040971 0.00531108 0.01213961
0.01289833 0.00227618 0.90895296 0.07587253

MOTIF WC_0181|NR2F1(4.283) WC_0181|NR2F1(4.283)
letter-probability matrix: alength= 4 w= 26 nsites= 20 E= 0
0.15197368 0.17039474 0.49407895 0.18355263
0.1625     0.35197368 0.14407895 0.34144737
0.09473684 0.70263158 0.1        0.10263158
0.11052632 0.76052632 0.05526316 0.07368421
0.07631579 0.10789474 0.05263158 0.76315789
0.79473684 0.05       0.03157895 0.12368421
0.01315789 0.11052632 0.01842105 0.85789474
0.02368421 0.88157895 0.03947368 0.05526316
0.05263158 0.16052632 0.75       0.03684211
0.08947368 0.84473684 0.02105263 0.04473684
0.03684211 0.86842105 0.03684211 0.05789474
0.09736842 0.07631579 0.03684211 0.78947368
0.12368421 0.1        0.71578947 0.06052632
0.76315789 0.14210526 0.05526316 0.03947368
0.01052632 0.96052632 0.01578947 0.01315789
0.02894737 0.93947368 0.00263158 0.02894737
0.03684211 0.83684211 0.03157895 0.09473684
0.02368421 0.13947368 0.02105263 0.81578947
0.07105263 0.05263158 0.05       0.82631579
0.04736842 0.73947368 0.07368421 0.13947368
0.05789474 0.09736842 0.68947368 0.15526316
0.06315789 0.13157895 0.05526316 0.75      
0.06578947 0.81578947 0.04736842 0.07105263
0.07631579 0.09210526 0.06842105 0.76315789
0.03684211 0.10789474 0.72894737 0.12631579
0.16118421 0.15592105 0.50855263 0.17434211

MOTIF WC_0182|Cf2(1.719) WC_0182|Cf2(1.719)
letter-probability matrix: alength= 4 w= 15 nsites= 20 E= 0
0.54465138 0.1186724  0.16929322 0.167383  
0.11771729 0.64589303 0.1186724  0.11771729
0.78223496 0.0678128  0.05921681 0.09073543
0.10315186 0.05539637 0.09264565 0.74880611
0.0974212  0.08022923 0.76981853 0.05253104
0.01623687 0.03629417 0.04775549 0.89971347
0.94651385 0.01432665 0.01814709 0.02101242
0.00764088 0.9512894  0.02387775 0.01719198
0.93600764 0.03438395 0.01528176 0.01432665
0.03533906 0.0286533  0.02387775 0.91212989
0.03438395 0.05062082 0.87583572 0.0391595 
0.05539637 0.03629417 0.03056351 0.87774594
0.80324737 0.04680038 0.08500478 0.06494747
0.165234   0.44890162 0.18911175 0.19675263
0.52626552 0.14231137 0.13849093 0.19293219

MOTIF WC_0183|HOXA9(1.240) WC_0183|HOXA9(1.240)
letter-probability matrix: alength= 4 w= 16 nsites= 20 E= 0
0.41354379 0.11578411 0.11904277 0.35162933
0.32678208 0.2392057  0.16955193 0.26446029
0.4098778  0.11904277 0.19928717 0.27179226
0.34592668 0.14429735 0.23676171 0.27301426
0.11160896 0.80610998 0.03258656 0.0496945 
0.03014257 0.01099796 0.91405295 0.04480652
0.13156823 0.03340122 0.03706721 0.79796334
0.43177189 0.02077393 0.0293279  0.51812627
0.71201629 0.06476578 0.07331976 0.14989817
0.78574338 0.02566191 0.04806517 0.14052953
0.73930754 0.08309572 0.09531568 0.08228106
0.4101833  0.24114053 0.09613035 0.25254582
0.46191446 0.09531568 0.10224033 0.34052953
0.44806517 0.10549898 0.10468432 0.34175153
0.47169043 0.15315682 0.12382892 0.25132383
0.4598778  0.09246436 0.22810591 0.21955193

MOTIF WC_0185|GATA1(1.562) WC_0185|GATA1(1.562)
letter-probability matrix: alength= 4 w= 13 nsites= 20 E= 0
0.0709607  0.17221616 0.08296943 0.67385371
0.10971616 0.04284934 0.13400655 0.71342795
0.05212882 0.62527293 0.09770742 0.22489083
0.0540393  0.0371179  0.02265284 0.88618996
0.22598253 0.23362445 0.11462882 0.42576419
0.0253821  0.05567686 0.03848253 0.88045852
0.08324236 0.02347162 0.09934498 0.79394105
0.03438865 0.81277293 0.05485808 0.09798035
0.06659389 0.02237991 0.02920306 0.88182314
0.17740175 0.21233624 0.16020742 0.45005459
0.12909389 0.19568777 0.08515284 0.5900655 
0.16402838 0.2680131  0.19050218 0.37745633
0.10009552 0.50566321 0.11510644 0.27913483

MOTIF WC_0186|P0510F09.23(1.758) WC_0186|P0510F09.23(1.758)
letter-probability matrix: alength= 4 w= 14 nsites= 20 E= 0
0.3190184  0.07566462 0.05521472 0.55010225
0.47034765 0.07361963 0.19427403 0.26175869
0.16973415 0.08793456 0.63599182 0.10633947
0.16973415 0.2801636  0.400818   0.14928425
0.14110429 0.63190184 0.09611452 0.13087935
0.17586912 0.46421268 0.03680982 0.32310838
0.25562372 0.0204499  0.0593047  0.66462168
0.58691207 0.01226994 0.17791411 0.22290389
0.07361963 0.02862986 0.74846626 0.14928425
0.07157464 0.13087935 0.59100204 0.20654397
0.04703476 0.69325153 0.06748466 0.19222904
0.14519427 0.5194274  0.06543967 0.26993865
0.23517382 0.12883436 0.05725971 0.57873211
0.66462168 0.06543967 0.09202454 0.17791411

MOTIF WC_0188|XBP1(1.607) WC_0188|XBP1(1.607)
letter-probability matrix: alength= 4 w= 15 nsites= 20 E= 0
0.12104052 0.6466677  0.08705666 0.14523512
0.18954124 0.2922694  0.37307724 0.14511212
0.09441248 0.53236558 0.1743545  0.19886745
0.08764995 0.05196822 0.7947945  0.06558733
0.18319594 0.06591051 0.65497132 0.09592223
0.13837371 0.06461781 0.62473531 0.17227316
0.08036408 0.09692792 0.0538952  0.7688128 
0.06162725 0.05785529 0.04252625 0.83799121
0.02374843 0.87352582 0.04970601 0.05301974
0.07276709 0.06029356 0.82399587 0.04294348
0.79573507 0.04616316 0.05178011 0.10632166
0.52200474 0.11708526 0.13123978 0.22967022
0.14820156 0.22275093 0.08680343 0.54224408
0.11852507 0.67191623 0.06217954 0.14737916
0.15869505 0.50467154 0.13273747 0.20389593

MOTIF WC_0189|STB5(2.859) WC_0189|STB5(2.859)
letter-probability matrix: alength= 4 w= 25 nsites= 20 E= 0
0.15044248 0.13274336 0.18584071 0.53097345
0.3539823  0.15929204 0.08849558 0.39823009
0.52212389 0.2300885  0.05309735 0.19469027
0         1         0         0        
0         0         1         0        
0.34513274 0.02654867 0.2300885  0.39823009
0.2300885  0.15929204 0.17699115 0.43362832
0.27433628 0.0619469  0.16814159 0.49557522
0.15044248 0.03539823 0.03539823 0.77876106
0.18584071 0.14159292 0.09734513 0.57522124
0.52212389 0.11504425 0.15044248 0.21238938
0.62831858 0.07079646 0.12389381 0.17699115
0.56637168 0.11504425 0.07964602 0.23893805
0.26548673 0.24778761 0.13274336 0.3539823 
0.22123894 0.09734513 0.24778761 0.43362832
0.25663717 0.08849558 0.11504425 0.53982301
0.34513274 0.14159292 0.26548673 0.24778761
0.01769912 0.92920354 0.01769912 0.03539823
0.04424779 0.00884956 0.94690265 0        
0.39823009 0.2300885  0.12389381 0.24778761
0.46902655 0.23893805 0.11504425 0.17699115
0.30088496 0.22123894 0.15044248 0.32743363
0.39823009 0.0619469  0.18584071 0.3539823 
0.43362832 0.25663717 0.04424779 0.26548673
0.51327434 0.09734513 0.11504425 0.27433628

MOTIF WC_0190|RGM1(2.786) WC_0190|RGM1(2.786)
letter-probability matrix: alength= 4 w= 24 nsites= 20 E= 0
0.10377358 0.56603774 0.06603774 0.26415094
0.58490566 0.30188679 0.04716981 0.06603774
0.12264151 0.28301887 0.49056604 0.10377358
0.27358491 0.1509434  0.10377358 0.47169811
0.51886792 0.14150943 0.17924528 0.16037736
0.44339623 0.25471698 0.11320755 0.18867925
0.14150943 0.17924528 0.20754717 0.47169811
0.09433962 0.13207547 0.61320755 0.16037736
0.05660377 0.58490566 0.16037736 0.19811321
0         1         0         0        
0.0754717  0.00943396 0.02830189 0.88679245
0         0.9245283  0.01886792 0.05660377
0.03773585 0.01886792 0.05660377 0.88679245
0.05660377 0.69811321 0.0754717  0.16981132
0.24528302 0.16037736 0.3490566  0.24528302
0.16037736 0.43396226 0.32075472 0.08490566
0.09433962 0.80188679 0.00943396 0.09433962
0.13207547 0.24528302 0.37735849 0.24528302
0.08490566 0.10377358 0.51886792 0.29245283
0.16981132 0.14150943 0.10377358 0.58490566
0.06603774 0.16981132 0.11320755 0.6509434 
0.08490566 0.12264151 0.44339623 0.3490566 
0.16037736 0.09433962 0.13207547 0.61320755
0.23584906 0.21698113 0.5        0.04716981

MOTIF WC_0192|ZBTB32(2.262) WC_0192|ZBTB32(2.262)
letter-probability matrix: alength= 4 w= 21 nsites= 20 E= 0
0.325      0.10961538 0.425      0.14038462
0.9        0.01538462 0.03846154 0.04615385
0.03076923 0.02307692 0.00769231 0.93846154
0.03846154 0.8        0.07692308 0.08461538
0.74615385 0.04615385 0.13846154 0.06923077
0.45384615 0.1        0.33846154 0.10769231
0.08461538 0.13076923 0.01538462 0.76923077
0.01538462 0         0.97692308 0.00769231
0.04615385 0.05384615 0.00769231 0.89230769
0.98461538 0         0.01538462 0        
0.00769231 0.96923077 0.00769231 0.01538462
0.93076923 0         0.04615385 0.02307692
0.2        0.13846154 0.40769231 0.25384615
0.06923077 0.13076923 0.03076923 0.76923077
0.32307692 0.13076923 0.40769231 0.13846154
0.27692308 0.12307692 0.17692308 0.42307692
0.46153846 0.10769231 0.26153846 0.16923077
0.1        0.32307692 0.38461538 0.19230769
0.28461538 0.32307692 0.17692308 0.21538462
0.33076923 0.16153846 0.28461538 0.22307692
0.49230769 0.14615385 0.2        0.16153846

MOTIF WC_0193|EGR1(3.089) WC_0193|EGR1(3.089)
letter-probability matrix: alength= 4 w= 24 nsites= 20 E= 0
0.20634921 0.57936508 0.11111111 0.1031746 
0.1984127  0.14285714 0.57142857 0.08730159
0.18253968 0.57936508 0.05555556 0.18253968
0.22222222 0.52380952 0.19047619 0.06349206
0.08730159 0.07142857 0.03968254 0.8015873 
0.36507937 0.07142857 0.53174603 0.03174603
0.04761905 0.92857143 0.02380952 0        
0.53174603 0.03174603 0.32539683 0.11111111
0.05555556 0.87301587 0.05555556 0.01587302
0.11111111 0.02380952 0.63492063 0.23015873
0         0.99206349 0.00793651 0        
0.1031746  0.44444444 0.36507937 0.08730159
0.01587302 0.14285714 0.04761905 0.79365079
0.9047619  0.00793651 0.06349206 0.02380952
0.02380952 0.81746032 0.07936508 0.07936508
0.63492063 0.11904762 0.1031746  0.14285714
0.06349206 0.9047619  0.01587302 0.01587302
0.75396825 0.03174603 0.11904762 0.0952381 
0.1984127  0.55555556 0.0952381  0.15079365
0.08730159 0.15079365 0.04761905 0.71428571
0.14285714 0.11111111 0.5952381  0.15079365
0.61111111 0.15079365 0.08730159 0.15079365
0.26587302 0.09920635 0.41666667 0.21825397
0.13888889 0.50396825 0.19444444 0.16269841

MOTIF WC_0194|NFIX(2.497) WC_0194|NFIX(2.497)
letter-probability matrix: alength= 4 w= 21 nsites= 20 E= 0
0.12121212 0.11616162 0.67929293 0.08333333
0.1489899  0.66919192 0.08585859 0.0959596 
0.56313131 0.10858586 0.18686869 0.14141414
0.11363636 0.07070707 0.68181818 0.13383838
0.12373737 0.06565657 0.76515152 0.04545455
0.05050505 0.78030303 0.12626263 0.04292929
0.64393939 0.11111111 0.1010101  0.14393939
0.07575758 0.18181818 0.62373737 0.11868687
0.70959596 0.09343434 0.08585859 0.11111111
0.02020202 0.02525253 0.9469697  0.00757576
0.08838384 0.81565657 0.0479798  0.0479798 
0.13131313 0.75505051 0.03787879 0.07575758
0.72979798 0.07070707 0.0959596  0.10353535
0.55555556 0.08838384 0.25252525 0.10353535
0.14646465 0.09343434 0.15151515 0.60858586
0.11616162 0.06565657 0.77020202 0.0479798 
0.16666667 0.64141414 0.1010101  0.09090909
0.53030303 0.12626263 0.18939394 0.1540404 
0.15151515 0.5959596  0.14646465 0.10606061
0.59848485 0.09343434 0.13636364 0.17171717
0.16729798 0.15719697 0.55113636 0.12436869

MOTIF WC_0196|fkh-9(3.878) WC_0196|fkh-9(3.878)
letter-probability matrix: alength= 4 w= 25 nsites= 20 E= 0
0.23 0.56 0.05 0.16
0.21 0.05 0.08 0.66
0.08 0.04 0.06 0.82
0.1  0.01 0.01 0.88
0.05 0.01 0.04 0.9 
0.13 0.06 0.03 0.78
0.7  0.05 0.08 0.17
0.22 0.59 0.1  0.09
0.07 0.83 0.01 0.09
0.04 0.02 0.18 0.76
0.07 0.01 0.13 0.79
0.07 0.03 0.02 0.88
0.22 0.03 0.68 0.07
0.02 0.01 0   0.97
0.01 0.01 0   0.98
0.05 0   0.03 0.92
0.08 0.07 0.04 0.81
0.16 0.06 0.01 0.77
0.22 0.06 0.66 0.06
0.08 0.7  0.14 0.08
0.2  0.62 0.09 0.09
0.68 0.15 0.14 0.03
0.13 0.07 0.17 0.63
0.24 0.05 0.07 0.64
0.26 0.02 0.01 0.71

MOTIF WC_0197|br(var.2)(3.753) WC_0197|br(var.2)(3.753)
letter-probability matrix: alength= 4 w= 25 nsites= 20 E= 0
0.03395062 0.90740741 0.01234568 0.0462963 
0.03703704 0.05864198 0.00925926 0.89506173
0.77469136 0.05555556 0.10185185 0.06790123
0.09876543 0.79938272 0.04938272 0.05246914
0.04012346 0.37037037 0.0308642  0.55864198
0.07716049 0.10802469 0.12654321 0.6882716 
0.8117284  0.06790123 0.08950617 0.0308642 
0.06481481 0.77777778 0.04938272 0.10802469
0.09259259 0.10493827 0.07716049 0.72530864
0.48148148 0.12037037 0.15123457 0.24691358
0.45679012 0.11419753 0.2191358  0.20987654
0.44135802 0.23148148 0.0617284  0.2654321 
0.21296296 0.16358025 0.4845679  0.13888889
0.13271605 0.30246914 0.11728395 0.44753086
0.25617284 0.21296296 0.18518519 0.34567901
0.96604938 0.0154321  0.00925926 0.00925926
0.00925926 0.00617284 0.97839506 0.00617284
0.0154321  0.02469136 0.00925926 0.95061728
0.98148148 0.00308642 0.00925926 0.00617284
0.01234568 0.00925926 0.97530864 0.00308642
0.14506173 0.34259259 0.09567901 0.41666667
0.56481481 0.16666667 0.19444444 0.07407407
0.27777778 0.35802469 0.0617284  0.30246914
0.33641975 0.08024691 0.26234568 0.32098765
0.4845679  0.07407407 0.16049383 0.2808642

MOTIF WC_0201|NFATC1(1.093) WC_0201|NFATC1(1.093)
letter-probability matrix: alength= 4 w= 8 nsites= 20 E= 0
0.27786334 0.14874954 0.06982155 0.50356557
0.22561853 0.47624628 0.09322374 0.20491145
0.30237035 0.2013961  0.19304295 0.3031906 
0.31050588 0.13828719 0.38841274 0.1627942 
0.09906592 0.11008069 0.68996284 0.10089056
0.04536476 0.04723961 0.88238642 0.02500921
0.66572366 0.03761425 0.26797014 0.02869195
0.45043356 0.10017075 0.10663229 0.3427634

MOTIF WC_0205|PBX1(1.093) WC_0205|PBX1(1.093)
letter-probability matrix: alength= 4 w= 17 nsites= 20 E= 0
0.37362627 0.14039616 0.10147678 0.3845008 
0.36876135 0.15985585 0.1154992  0.35588361
0.45289589 0.12179498 0.09890123 0.3264079 
0.450315   0.11302509 0.10865136 0.32800854
0.31871436 0.14669941 0.08104218 0.45354405
0.30439295 0.28340844 0.07782595 0.33437266
0.60813241 0.09242072 0.08919167 0.21025521
0.67223492 0.0264645  0.07488308 0.22641751
0.2941591  0.15300801 0.03111159 0.5217213 
0.01841324 0.94511906 0.01008436 0.02638334
0.97826375 0.00407475 0.0050016  0.0126599 
0.87036412 0.00772664 0.02203524 0.099874  
0.05816124 0.04750454 0.02518313 0.86915109
0.01087453 0.96072611 0.00600961 0.02238975
0.93154939 0.01180139 0.03375547 0.02289375
0.35848372 0.19895782 0.20203737 0.24052109
0.45735825 0.14635771 0.07154298 0.32474106

MOTIF WC_0207|REF6(8.763) WC_0207|REF6(8.763)
letter-probability matrix: alength= 4 w= 25 nsites= 20 E= 0
0.86956522 0.01086957 0.10869565 0.01086957
0.0326087  0.01086957 0.93478261 0.02173913
0.9673913  0.0326087  0         0        
0         0         0.9673913  0.0326087 
0         0.97826087 0         0.02173913
0.9673913  0         0.0326087  0        
0.02173913 0.02173913 0.95652174 0        
0.97826087 0         0         0.02173913
0         0         1         0        
0.04347826 0         0         0.95652174
0.97826087 0.02173913 0         0        
1         0         0         0        
0.02173913 0.97826087 0         0        
1         0         0         0        
1         0         0         0        
0.97826087 0.02173913 0         0        
0.97826087 0.01086957 0.01086957 0        
0         0.02173913 0.02173913 0.95652174
0.01086957 0.02173913 0.93478261 0.0326087 
0         0.94565217 0.0326087  0.02173913
0         0.02173913 0.01086957 0.9673913 
0.01086957 0.02173913 0.95652174 0.01086957
0         0         0.02173913 0.97826087
0.01086957 0.02173913 0.94565217 0.02173913
0         0.9673913  0.02173913 0.01086957

MOTIF WC_0210|D(7.718) WC_0210|D(7.718)
letter-probability matrix: alength= 4 w= 25 nsites= 20 E= 0
0         0.94117647 0.01470588 0.04411765
0.97058824 0.01470588 0         0.01470588
0.07352941 0         0         0.92647059
0.86764706 0.10294118 0.01470588 0.01470588
0.01470588 0.89705882 0.07352941 0.01470588
1         0         0         0        
0.01470588 0.01470588 0.89705882 0.07352941
0         0         0         1        
1         0         0         0        
0.94117647 0.05882353 0         0        
1         0         0         0        
0.98529412 0         0.01470588 0        
0         0.98529412 0         0.01470588
1         0         0         0        
0.98529412 0         0.01470588 0        
0.14705882 0         0.01470588 0.83823529
0.91176471 0.01470588 0.07352941 0        
0.01470588 0         0.92647059 0.05882353
0         0         0.01470588 0.98529412
0.98529412 0         0         0.01470588
0.08823529 0         0.82352941 0.08823529
0.02941176 0         0         0.97058824
0.86764706 0.05882353 0.07352941 0        
0.89705882 0.01470588 0.07352941 0.01470588
0.95588235 0         0.02941176 0.01470588

MOTIF WC_0219|HSFA6B(8.419) WC_0219|HSFA6B(8.419)
letter-probability matrix: alength= 4 w= 25 nsites= 20 E= 0
0         0.97297297 0         0.02702703
0.05405405 0         0.94594595 0        
0.94594595 0.05405405 0         0        
0.97297297 0.02702703 0         0        
0         0         1         0        
0         1         0         0        
0         0         0         1        
1         0         0         0        
0         1         0         0        
0         0         0         1        
0.02702703 0         0.97297297 0        
0.08108108 0         0.91891892 0        
0.97297297 0         0         0.02702703
1         0         0         0        
0         0         1         0        
0         0         0         1        
1         0         0         0        
0.97297297 0.02702703 0         0        
0         0         0.02702703 0.97297297
1         0         0         0        
0         0         0         1        
0.81081081 0.05405405 0.13513514 0        
0.08108108 0         0.91891892 0        
0.97297297 0         0         0.02702703
0.02702703 0.16216216 0         0.81081081

MOTIF WC_0226|SOX15(0.799) WC_0226|SOX15(0.799)
letter-probability matrix: alength= 4 w= 12 nsites= 20 E= 0
0.0875     0.22844828 0.10301724 0.58103448
0.13706897 0.10086207 0.14698276 0.61508621
0.07672414 0.38836207 0.10775862 0.42715517
0.04181034 0.09913793 0.01034483 0.8487069 
0.70517241 0.09051724 0.09482759 0.10948276
0.0137931  0.02844828 0.0237069  0.93405172
0.02758621 0.00646552 0.01336207 0.95258621
0.13405172 0.19137931 0.4875     0.18706897
0.02112069 0.0375     0.03534483 0.90603448
0.24784483 0.14137931 0.22456897 0.3862069 
0.07025862 0.50775862 0.06982759 0.35215517
0.21767241 0.10689655 0.15172414 0.5237069

MOTIF WC_0227|SPL4(1.524) WC_0227|SPL4(1.524)
letter-probability matrix: alength= 4 w= 12 nsites= 20 E= 0
0.18589744 0.09842584 0.59728984 0.11838689
0.11871146 0.57911392 0.10702694 0.19514768
0.44263226 0.12000974 0.23669263 0.20066537
0.10329438 0.59501785 0.16885751 0.13283025
0.6835443  0.03034729 0.04787407 0.23823434
0.09493671 0.18175917 0.67510549 0.04819864
0.22817267 0.17185979 0.0496592  0.55030834
0.04722493 0.01898734 0.91593638 0.01785135
0.06134372 0.60873093 0.05144434 0.27848101
0.72265498 0.03261928 0.15076274 0.093963  
0.11246349 0.56166829 0.19279455 0.13307368
0.53407984 0.05452775 0.17104836 0.24034404

MOTIF WC_0228|CDC5(3.008) WC_0228|CDC5(3.008)
letter-probability matrix: alength= 4 w= 25 nsites= 20 E= 0
0.13826816 0.15822027 0.17817239 0.52533919
0.16759777 0.09656824 0.10454908 0.63128492
0.09577015 0.05666401 0.79010375 0.05746209
0.11013567 0.61532322 0.07023144 0.20430966
0.56105347 0.12769354 0.17797287 0.13328013
0.1348763  0.64006385 0.05985634 0.16520351
0.10055866 0.02553871 0.82601756 0.04788508
0.6113328  0.1707901  0.11093376 0.10694334
0.04628891 0.02713488 0.91221069 0.01436552
0.03272147 0.89225858 0.02394254 0.05107741
0.85395052 0.05347167 0.02633679 0.06624102
0.09257781 0.08140463 0.79728651 0.02873105
0.78850758 0.06624102 0.04469274 0.10055866
0.03351955 0.0518755  0.89305666 0.02154828
0.11013567 0.73264166 0.0726257  0.08459697
0.17797287 0.5387071  0.1348763  0.14844374
0.6113328  0.1396648  0.11252993 0.13647247
0.6217079  0.1141261  0.1396648  0.1245012 
0.13906624 0.08798883 0.62589785 0.14704709
0.10315243 0.55965682 0.25798085 0.0792099 
0.16540303 0.56683958 0.09118117 0.17657622
0.17498005 0.10554669 0.58998404 0.12948923
0.53571429 0.17657622 0.12390263 0.16380686
0.14944134 0.11991221 0.57721468 0.15343176
0.5452913  0.13507582 0.13906624 0.18056664

MOTIF WC_0230|KLF16(4.140) WC_0230|KLF16(4.140)
letter-probability matrix: alength= 4 w= 26 nsites= 20 E= 0
0.16762768 0.17487644 0.15477759 0.50271829
0.11359143 0.1023888  0.14818781 0.63583196
0.13179572 0.08896211 0.70280066 0.07644152
0.76771005 0.08072488 0.08270181 0.06886326
0.14859967 0.09785832 0.70675453 0.04678748
0.73476112 0.08566722 0.1261944  0.05337727
0.06820428 0.11202636 0.76869852 0.05107084
0.02899506 0.91663921 0.02372323 0.0306425 
0.09555189 0.8339374  0.03426689 0.03624382
0.85008237 0.07742998 0.04349259 0.02899506
0.79868204 0.1199341  0.06820428 0.01317957
0.01943987 0.95420099 0.02273476 0.00362438
0.01614498 0.96869852 0.01087315 0.00428336
0.03097199 0.93871499 0.01581549 0.01449753
0.03624382 0.88434926 0.0431631  0.03624382
0.04085667 0.86820428 0.05041186 0.04052718
0.076771   0.85700165 0.02635914 0.0398682 
0.72421746 0.13377265 0.05337727 0.08863262
0.73607908 0.09060956 0.11235585 0.06095552
0.11565074 0.07775947 0.73080725 0.07578254
0.07775947 0.10510708 0.7815486  0.03558484
0.0431631  0.76968699 0.1383855  0.04876442
0.07644152 0.13146623 0.73476112 0.05733114
0.09192751 0.73904448 0.09192751 0.07710049
0.6621911  0.10172982 0.16301483 0.07306425
0.16408567 0.14925865 0.53871499 0.14794069

MOTIF WC_0232|KLF4(2.482) WC_0232|KLF4(2.482)
letter-probability matrix: alength= 4 w= 21 nsites= 20 E= 0
0.15994624 0.59946237 0.08736559 0.15322581
0.07795699 0.10080645 0.11021505 0.71102151
0.16532258 0.10483871 0.12768817 0.60215054
0.05107527 0.77688172 0.09005376 0.08198925
0.16397849 0.12231183 0.08064516 0.63306452
0.03629032 0.84677419 0.06182796 0.05510753
0.03897849 0.11424731 0.14516129 0.7016129 
0.04973118 0.22177419 0.6155914  0.11290323
0.0577957  0.77284946 0.0483871  0.12096774
0.65860215 0.09139785 0.17741935 0.07258065
0.04569892 0.87231183 0.05510753 0.02688172
0.10752688 0.73387097 0.0672043  0.09139785
0.03763441 0.75672043 0.14112903 0.06451613
0.05376344 0.76209677 0.06317204 0.12096774
0.13306452 0.17741935 0.63172043 0.0577957 
0.42876344 0.32526882 0.17204301 0.07392473
0.11424731 0.06451613 0.76612903 0.05510753
0.30745968 0.36525538 0.18380376 0.14348118
0.18380376 0.16364247 0.55073925 0.10181452
0.13272849 0.40020161 0.11122312 0.35584677
0.22009409 0.12197581 0.49966398 0.15826613

MOTIF WC_0235|CDF2(3.258) WC_0235|CDF2(3.258)
letter-probability matrix: alength= 4 w= 24 nsites= 20 E= 0
0.02857143 0.6952381  0.19047619 0.08571429
0.18095238 0.11428571 0.12380952 0.58095238
0.07619048 0.53333333 0.35238095 0.03809524
0.06666667 0.41904762 0.01904762 0.4952381 
0.04761905 0.04761905 0.8        0.1047619 
0.17142857 0.63809524 0.02857143 0.16190476
0.02857143 0.00952381 0.82857143 0.13333333
0         0.94285714 0.00952381 0.04761905
0.01904762 0.00952381 0.01904762 0.95238095
0.05714286 0.55238095 0.0952381  0.2952381 
0.03809524 0.05714286 0.01904762 0.88571429
0.07619048 0.02857143 0.21904762 0.67619048
0.00952381 0.43809524 0.08571429 0.46666667
0.03809524 0.00952381 0.02857143 0.92380952
0.48571429 0.02857143 0.26666667 0.21904762
0.21904762 0.13333333 0.05714286 0.59047619
0.0952381  0.11428571 0.2952381  0.4952381 
0.48571429 0.23809524 0.04761905 0.22857143
0.63809524 0.03809524 0.07619048 0.24761905
0.71428571 0.12380952 0.1047619  0.05714286
0.39047619 0.37142857 0.0952381  0.14285714
0.44761905 0.44761905 0.01904762 0.08571429
0.24761905 0.53333333 0.12380952 0.0952381 
0.41904762 0.34285714 0.15238095 0.08571429

MOTIF WC_0236|VEZF1(2.487) WC_0236|VEZF1(2.487)
letter-probability matrix: alength= 4 w= 20 nsites= 20 E= 0
0.21464646 0.51767677 0.1489899  0.11868687
0.57575758 0.1540404  0.09848485 0.17171717
0.33333333 0.16414141 0.4520202  0.05050505
0.08585859 0.83585859 0.06060606 0.01767677
0.03030303 0.93939394 0.01010101 0.02020202
0.01767677 0.92424242 0.03787879 0.02020202
0.06565657 0.52777778 0.32070707 0.08585859
0.08333333 0.76010101 0.10353535 0.0530303 
0.02272727 0.87878788 0.06313131 0.03535354
0.10606061 0.22474747 0.63383838 0.03535354
0.07323232 0.77777778 0.12373737 0.02525253
0.11111111 0.67929293 0.14141414 0.06818182
0.43686869 0.06565657 0.30555556 0.19191919
0.09848485 0.13383838 0.67676768 0.09090909
0.06818182 0.08585859 0.79292929 0.0530303 
0.02525253 0.75505051 0.16919192 0.05050505
0.15909091 0.09848485 0.65909091 0.08333333
0.10353535 0.08585859 0.72979798 0.08080808
0.08080808 0.21212121 0.50757576 0.19949495
0.1010101  0.1489899  0.69191919 0.05808081

MOTIF WC_0237|ZNF384(1.200) WC_0237|ZNF384(1.200)
letter-probability matrix: alength= 4 w= 17 nsites= 20 E= 0
0.10815082 0.08489501 0.06976744 0.73718672
0.08012845 0.05036251 0.26715336 0.60235569
0.14589448 0.22986127 0.11151251 0.51273174
0.04202102 0.01870249 0.01631921 0.92295728
0.15138858 0.11875016 0.03572414 0.69413713
0.03838338 0.02136173 0.04895763 0.89129726
0.11493691 0.02157497 0.05155415 0.81193397
0.16496074 0.1258122  0.1243446  0.58488247
0.12551115 0.22458042 0.04559595 0.60431249
0.33590477 0.12159755 0.1361732  0.40632448
0.27632272 0.11725747 0.23289682 0.37352299
0.41671057 0.10955571 0.15921577 0.31451795
0.15487569 0.5357994  0.09149294 0.21783197
0.23111563 0.44672738 0.08434309 0.2378139 
0.39868543 0.07789569 0.24404807 0.27937081
0.36974737 0.26705301 0.13987356 0.22332606
0.19200472 0.13287424 0.16938863 0.50573242

MOTIF WC_0243|SGR5(7.686) WC_0243|SGR5(7.686)
letter-probability matrix: alength= 4 w= 26 nsites= 20 E= 0
0.10739437 0.10035211 0.10035211 0.69190141
0.92253521 0.00704225 0.02816901 0.04225352
0.04929577 0.07746479 0.01408451 0.85915493
0.94366197 0         0.03521127 0.02112676
0.04929577 0         0.94366197 0.00704225
0.02112676 0.04225352 0.03521127 0.90140845
0.04929577 0.92253521 0.02112676 0.00704225
0.05633803 0.91549296 0.02816901 0        
0.95774648 0.01408451 0.00704225 0.02112676
0.94366197 0.03521127 0.01408451 0.00704225
0.04225352 0         0         0.95774648
0.02816901 0.01408451 0         0.95774648
0.02112676 0         0.00704225 0.97183099
0         0         1         0        
0         0         0         1        
0.01408451 0         0         0.98591549
0.06338028 0         0         0.93661972
0         0         0.02112676 0.97887324
0.99295775 0         0         0.00704225
0.96478873 0.01408451 0         0.02112676
0.01408451 0         0         0.98591549
0         0.00704225 0.96478873 0.02816901
0         0.00704225 0         0.99295775
0.00704225 0         0.97887324 0.01408451
0.02112676 0.02112676 0         0.95774648
0.52992958 0.15669014 0.15669014 0.15669014

MOTIF WC_0247|SPL11(5.108) WC_0247|SPL11(5.108)
letter-probability matrix: alength= 4 w= 25 nsites= 20 E= 0
0.03639515 0.06065858 0.83362218 0.06932409
0.03986135 0.12824957 0.01213172 0.81975737
0.08665511 0.03466205 0.78162912 0.09705373
0.03986135 0.09532062 0.05892548 0.80589255
0.03812825 0.03466205 0.88388215 0.04332756
0.0745234  0.79029463 0.04332756 0.09185442
0.06932409 0.75389948 0.07279029 0.10398614
0.04159445 0.03466205 0.0034662  0.9202773 
0.06759099 0.00693241 0.9220104  0.0034662 
0.00866551 0.94454073 0.00866551 0.03812825
0.03812825 0.01386482 0.92720971 0.02079723
0.01386482 0.04679376 0.0034662  0.93587522
0.84055459 0.0034662  0.11265165 0.04332756
0.00519931 0.94800693 0.00866551 0.03812825
0.07279029 0.01213172 0.86828423 0.04679376
0.02946274 0.17331023 0.03466205 0.76256499
0.79722704 0.04332756 0.07105719 0.08838821
0.08492201 0.05892548 0.10745234 0.74870017
0.04679376 0.72097054 0.12478336 0.10745234
0.06412478 0.75563258 0.06932409 0.11091854
0.10225303 0.06932409 0.75389948 0.0745234 
0.03119584 0.8492201  0.04506066 0.0745234 
0.12305026 0.06932409 0.74176776 0.06585789
0.04332756 0.80242634 0.0797227  0.0745234 
0.08665511 0.06239168 0.7677643  0.08318891

MOTIF WC_0259|SIZF2(6.305) WC_0259|SIZF2(6.305)
letter-probability matrix: alength= 4 w= 25 nsites= 20 E= 0
0.59375   0        0.34375   0.0625   
0        1        0        0       
0.125     0        0.125     0.75     
0        0.25      0.375     0.375    
0.1875    0        0.65625   0.15625  
0        0        0        1       
0        0        0        1       
1        0        0        0       
0        1        0        0       
0        0        0        1       
0.125     0.09375   0.125     0.65625  
0.125     0.0625    0        0.8125   
0.0625    0.78125   0.03125   0.125    
1        0        0        0       
0        0        1        0       
0        0        0        1       
1        0        0        0       
0        0        1        0       
0.21875   0.09375   0.6875    0       
0.09375   0.03125   0.875     0       
0        0        0        1       
0.84375   0        0.125     0.03125  
0.03125   0        0.78125   0.1875   
0.2890625 0.2265625 0.1015625 0.3828125
0.1328125 0.1015625 0.3203125 0.4453125

MOTIF WC_0261|PI(7.063) WC_0261|PI(7.063)
letter-probability matrix: alength= 4 w= 25 nsites= 20 E= 0
0.06779661 0.72881356 0.18644068 0.01694915
0         0.06779661 0         0.93220339
0         0         0.93220339 0.06779661
0.01694915 0.16949153 0         0.81355932
0.86440678 0.01694915 0.10169492 0.01694915
0         0.93220339 0.01694915 0.05084746
0.05084746 0         0.91525424 0.03389831
0         0.05084746 0.03389831 0.91525424
0.93220339 0         0.01694915 0.05084746
0.15254237 0.74576271 0.03389831 0.06779661
0         0.01694915 0.01694915 0.96610169
0.05084746 0.01694915 0.13559322 0.79661017
0.06779661 0.01694915 0         0.91525424
0.76271186 0         0.08474576 0.15254237
0         1         0         0        
0         0         0         1        
0.98305085 0         0.01694915 0        
0         1         0         0        
0         0         0         1        
0.69491525 0.05084746 0         0.25423729
0.18644068 0         0         0.81355932
0.03389831 0.13559322 0.01694915 0.81355932
0         0         0.93220339 0.06779661
0         0         0         1        
0         0.05084746 0.20338983 0.74576271

MOTIF WC_0263|MEF2A(8.104) WC_0263|MEF2A(8.104)
letter-probability matrix: alength= 4 w= 26 nsites= 20 E= 0
0.12931034 0.12931034 0.12931034 0.61206897
0         0         0.03448276 0.96551724
0         0         0         1        
0         0         0         1        
0         0         0         1        
0.93103448 0.03448276 0.03448276 0        
0         1         0         0        
0         0         0.93103448 0.06896552
0.03448276 0         0.93103448 0.03448276
0         0         0         1        
0.93103448 0         0         0.06896552
0         0         0         1        
0         0         0.03448276 0.96551724
0         0         0         1        
0         0.06896552 0         0.93103448
0.03448276 0         0         0.96551724
0.68965517 0         0.31034483 0        
0.06896552 0.03448276 0.86206897 0.03448276
0.96551724 0         0.03448276 0        
0         1         0         0        
0         0         0.96551724 0.03448276
0.93103448 0.03448276 0.03448276 0        
1         0         0         0        
0.96551724 0         0.03448276 0        
0.96551724 0         0         0.03448276
0.18965517 0.12068966 0.53448276 0.15517241

MOTIF WC_0268|MET28(2.311) WC_0268|MET28(2.311)
letter-probability matrix: alength= 4 w= 15 nsites= 20 E= 0
1.99141770e-01 1.53210238e-01 8.89290288e-02 5.58718963e-01
2.79115775e-01 8.13406732e-02 4.73077585e-02 5.92235793e-01
6.08693159e-02 3.59443393e-02 8.35904199e-01 6.72821454e-02
2.48485196e-03 2.18858115e-03 1.92098171e-03 9.93405585e-01
3.11562207e-03 9.46260298e-01 2.62820880e-03 4.79958713e-02
2.21725252e-03 8.16178298e-03 6.68998605e-04 9.88951966e-01
9.00080280e-01 2.24305675e-02 6.75879733e-02 9.90117935e-03
8.39115393e-03 8.13311161e-03 2.87764971e-02 9.54699237e-01
7.04359959e-03 1.98788157e-03 9.88015368e-01 2.95315098e-03
2.92161248e-02 7.56924136e-03 9.16489860e-01 4.67247740e-02
4.76804863e-02 5.27667871e-01 8.34336831e-02 3.41217960e-01
2.90460080e-01 4.70506719e-01 5.05858516e-02 1.88447350e-01
4.34285223e-01 2.14863238e-01 1.87759237e-01 1.63092303e-01
6.07957261e-01 9.38031615e-02 1.26364279e-01 1.71875299e-01
5.69489841e-01 9.88110939e-02 1.76787660e-01 1.54911405e-01

MOTIF WC_0269|OPI1(2.692) WC_0269|OPI1(2.692)
letter-probability matrix: alength= 4 w= 19 nsites= 20 E= 0
0.20848683 0.17969709 0.50484377 0.1069723 
0.2259517  0.0379315  0.6753991  0.0607177 
0.03383818 0.01187065 0.93914586 0.01514531
0.69368263 0.02169464 0.25965343 0.0249693 
0.21258016 0.21012416 0.06481102 0.51248465
0.01623687 0.00750443 0.01337154 0.96288716
0.01555465 0.91076545 0.0129622  0.0607177 
0.03029063 0.01255287 0.9429663  0.0141902 
0.97148315 0.01091554 0.00723155 0.01036976
0.93518898 0.01446309 0.03165507 0.01869286
0.01841998 0.92809387 0.01227998 0.04120617
0.0261973  0.88525038 0.01159776 0.07695456
0.07900123 0.76135898 0.02578797 0.13385182
0.24764634 0.16537045 0.43689453 0.15008869
0.06849502 0.26920453 0.57661345 0.085687  
0.11584118 0.05103015 0.80379315 0.02933552
0.4328012  0.25856188 0.04257061 0.26606631
0.10219675 0.66639378 0.07599945 0.15541002
0.08636922 0.55532815 0.23741302 0.12088962

MOTIF WC_0271|cre-1(1.589) WC_0271|cre-1(1.589)
letter-probability matrix: alength= 4 w= 17 nsites= 20 E= 0
0.1158952  0.5888939  0.15727382 0.13793708
0.12656547 0.56519888 0.15451859 0.15371706
0.10635207 0.61291454 0.17347961 0.10725378
0.18079351 0.49058211 0.15875163 0.16987276
0.14913335 0.35322112 0.3742611  0.12338443
0.15534516 0.504208   0.16536419 0.17508266
0.1632101  0.18685502 0.50055105 0.14938383
0.19216511 0.37571386 0.23825268 0.19386835
0.14577698 0.13124937 0.60965835 0.1133153 
0.14477507 0.22612965 0.41128143 0.21781385
0.14707945 0.07163611 0.69121331 0.09007114
0.05280032 0.08405971 0.79220519 0.07093478
0.22633003 0.11982767 0.53341349 0.12042881
0.07955115 0.07424106 0.76134656 0.08486124
0.22112013 0.09988979 0.45596634 0.22302375
0.12323414 0.06832983 0.72217213 0.0862639 
0.11481815 0.09858732 0.68930969 0.09728484

MOTIF WC_0272|NKX2-8(6.313) WC_0272|NKX2-8(6.313)
letter-probability matrix: alength= 4 w= 25 nsites= 20 E= 0
0.08333333 0.07777778 0.75185185 0.08703704
0.02777778 0.90555556 0.01851852 0.04814815
0.22592593 0.04814815 0.68148148 0.04444444
0.04259259 0.85925926 0.02962963 0.06851852
0.9        0.03148148 0.04814815 0.02037037
0.03148148 0.02407407 0.91296296 0.03148148
0.01666667 0.01851852 0.03518519 0.92962963
0.05555556 0.02592593 0.85185185 0.06666667
0.84259259 0.04444444 0.07037037 0.04259259
0.94444444 0.01111111 0.02407407 0.02037037
0.05       0.00925926 0.91296296 0.02777778
0.00925926 0.02407407 0.00555556 0.96111111
0.00740741 0.00185185 0.98888889 0.00185185
0         0.01851852 0.00555556 0.97592593
0.98333333 0.00185185 0.01111111 0.0037037 
0.01296296 0.97037037 0.00925926 0.00740741
0.92962963 0.00740741 0.03333333 0.02962963
0.03703704 0.03148148 0.04814815 0.88333333
0.03888889 0.06111111 0.84814815 0.05185185
0.05555556 0.8462963  0.05185185 0.0462963 
0.05185185 0.80740741 0.05925926 0.08148148
0.05185185 0.06666667 0.03888889 0.84259259
0.83518519 0.04814815 0.05185185 0.06481481
0.78888889 0.07037037 0.08148148 0.05925926
0.08333333 0.75740741 0.05925926 0.1

MOTIF WC_0273|LIN54(1.479) WC_0273|LIN54(1.479)
letter-probability matrix: alength= 4 w= 16 nsites= 20 E= 0
0.49526253 0.20983024 0.14903277 0.14587446
0.55527043 0.14725622 0.16127122 0.13620213
0.49052507 0.08863008 0.22621398 0.19463087
0.09553889 0.06474536 0.19502566 0.64469009
0.0353336  0.014015   0.01362021 0.93703119
0.38669562 0.0211212  0.00888275 0.58330043
0.8908409  0.00888275 0.01875247 0.08152388
0.96881169 0.00651402 0.01440979 0.01026451
0.89972365 0.02171338 0.05921832 0.01934465
0.29865772 0.44571654 0.05803395 0.19759179
0.28365574 0.12060797 0.11942361 0.47631267
0.28424793 0.11231741 0.21022503 0.39320963
0.19127517 0.11389657 0.1583103  0.53651796
0.19107777 0.11843664 0.13758389 0.5529017 
0.15515199 0.10027635 0.07658902 0.66798263
0.29727596 0.09909199 0.08645874 0.51717331

MOTIF WC_0274|DOF2.4(1.560) WC_0274|DOF2.4(1.560)
letter-probability matrix: alength= 4 w= 11 nsites= 20 E= 0
0.02863755 0.93867515 0.01128146 0.02140584
0.03962974 0.01099219 0.92305467 0.0263234 
0.38356957 0.11975701 0.11917848 0.37749494
0.29939254 0.09632629 0.12930286 0.4749783 
0.16199016 0.08475557 0.08070581 0.67254845
0.15331212 0.039919   0.04020827 0.7665606 
0.31848423 0.18599942 0.0781024  0.41741394
0.71969916 0.05206827 0.10095458 0.12727799
0.83222447 0.04599364 0.04917559 0.07260631
0.55655192 0.143477   0.07520972 0.22476135
0.27798669 0.13277408 0.11165751 0.47758172

MOTIF WC_0275|WRKY48(0.943) WC_0275|WRKY48(0.943)
letter-probability matrix: alength= 4 w= 5 nsites= 20 E= 0
0.14967609 0.0697795  0.10361573 0.67692869
0.07055208 0.68560764 0.05838816 0.18545213
0.24437205 0.08457553 0.60318931 0.0678631 
0.67313269 0.05312392 0.07903371 0.19470968
0.35076371 0.39707491 0.07247516 0.17968622

MOTIF WC_0276|LIN54(1.472) WC_0276|LIN54(1.472)
letter-probability matrix: alength= 4 w= 13 nsites= 20 E= 0
0.11636465 0.07876544 0.12241866 0.68245125
0.05274878 0.03613235 0.03033166 0.88078721
0.18065319 0.17064876 0.04832937 0.60036868
0.65813936 0.05481471 0.16169184 0.12535409
0.87201857 0.02049497 0.04549321 0.06199325
0.8199202  0.03438478 0.06548325 0.08021176
0.4620114  0.20457825 0.07265666 0.2607537 
0.30284249 0.12917614 0.12634854 0.44163282
0.21139393 0.1108498  0.224202   0.45355427
0.35729091 0.17635188 0.17396075 0.29239646
0.42551105 0.19714467 0.18147306 0.19587122
0.0435471  0.85321297 0.03594921 0.06729072
0.11880714 0.05784599 0.71632426 0.10702262

MOTIF WC_0277|TBF1(4.442) WC_0277|TBF1(4.442)
letter-probability matrix: alength= 4 w= 25 nsites= 20 E= 0
0.13959299 0.57170799 0.12389393 0.16480508
0.07798996 0.76640447 0.05337214 0.10223343
0.11220971 0.11682818 0.05507541 0.7158867 
0.7793989  0.07922997 0.06097601 0.08039512
0.74800077 0.07371775 0.13632216 0.04195932
0.05513156 0.80209352 0.0966323  0.04614262
0.03954012 0.83355248 0.03534278 0.09156462
0.0356563  0.89326976 0.01980749 0.05126645
0.09966449 0.0699088  0.0224513  0.80797541
0.84736579 0.05942248 0.03611955 0.05709219
0.7831517  0.06175277 0.10680511 0.04829042
0.03469704 0.88940465 0.05585217 0.02004614
0.03643306 0.90797213 0.01973262 0.03586219
0.02679837 0.93651588 0.00769278 0.02899297
0.08587459 0.05553866 0.02874028 0.82984647
0.83656595 0.05468702 0.04078013 0.06796689
0.75895034 0.07643643 0.11993524 0.04467799
0.04790203 0.88870276 0.03713496 0.02626025
0.0217494  0.92506095 0.02446808 0.02872157
0.04133229 0.87866097 0.02602161 0.05398513
0.11714169 0.06820553 0.03604468 0.77860809
0.8037032  0.06874365 0.0633063  0.06424684
0.71168937 0.08117188 0.13741244 0.06972631
0.07600476 0.77586953 0.06901388 0.07911182
0.09192843 0.74479895 0.08027697 0.08299564

MOTIF WC_0278|CEBPG(5.129) WC_0278|CEBPG(5.129)
letter-probability matrix: alength= 4 w= 25 nsites= 20 E= 0
0.89316239 0.02136752 0.02991453 0.05555556
0.04700855 0.71794872 0.03418803 0.2008547 
0.02991453 0.02136752 0.05128205 0.8974359 
0.17094017 0.05128205 0.02991453 0.74786325
0.23076923 0.03418803 0.67521368 0.05982906
0.89316239 0.02564103 0.03418803 0.04700855
0.02564103 0.02991453 0.01282051 0.93162393
0.02991453 0.00854701 0.0042735  0.95726496
0.04700855 0.12393162 0.04700855 0.78205128
0.8974359  0.01709402 0.03846154 0.04700855
0.70512821 0.01709402 0.22222222 0.05555556
0.79059829 0.01282051 0.01709402 0.17948718
0.05128205 0.01709402 0.15811966 0.77350427
0.03418803 0.15811966 0         0.80769231
0.05555556 0.01709402 0.88461538 0.04273504
0         1         0         0        
0         0         0.99145299 0.00854701
0.01709402 0.10683761 0.01709402 0.85897436
0.91452991 0.02136752 0.02136752 0.04273504
0.87606838 0.01282051 0.06837607 0.04273504
0.03418803 0.72649573 0.16239316 0.07692308
0.11965812 0.79059829 0.03418803 0.05555556
0.76068376 0.15384615 0.04700855 0.03846154
0.10683761 0.17094017 0.03418803 0.68803419
0.80769231 0.03418803 0.03418803 0.12393162

MOTIF WC_0280|AT1G76880(4.837) WC_0280|AT1G76880(4.837)
letter-probability matrix: alength= 4 w= 25 nsites= 20 E= 0
0.65734266 0.06643357 0.13986014 0.13636364
0.17482517 0.06993007 0.0034965  0.75174825
0.76573427 0.01398601 0.04895105 0.17132867
0.25524476 0.02797203 0.03146853 0.68531469
0.15734266 0.02447552 0.02097902 0.7972028 
0.77622378 0.03496503 0.03146853 0.15734266
0.86713287 0.03846154 0.04895105 0.04545455
0.15734266 0.05594406 0.07692308 0.70979021
0.00699301 0.01048951 0.01398601 0.96853147
0.01748252 0.00699301 0         0.97552448
0.03496503 0         0.00699301 0.95804196
0.13636364 0.0034965  0.01398601 0.84615385
0.78671329 0.02797203 0.17482517 0.01048951
0.04895105 0.8041958  0.04195804 0.1048951 
0.01048951 0.01748252 0.02447552 0.94755245
0.04545455 0.02097902 0.01748252 0.91608392
0.8006993  0.01048951 0.01748252 0.17132867
0.96503497 0.01398601 0.01048951 0.01048951
0.93356643 0.0034965  0.02797203 0.03496503
0.78671329 0.04195804 0.13986014 0.03146853
0.2972028  0.02097902 0.62237762 0.05944056
0.08041958 0.7027972  0.03846154 0.17832168
0.81818182 0.02797203 0.05244755 0.1013986 
0.11188811 0.0979021  0.03146853 0.75874126
0.74475524 0.02797203 0.03846154 0.18881119

MOTIF WC_0281|CDX1(5.785) WC_0281|CDX1(5.785)
letter-probability matrix: alength= 4 w= 25 nsites= 20 E= 0
0.73692078 0.03437967 0.07623318 0.15246637
0.76233184 0.05979073 0.06726457 0.11061286
0.22122571 0.07772795 0.5799701  0.12107623
0.15246637 0.03736921 0.06576981 0.74439462
0.06427504 0.02242152 0.1554559  0.75784753
0.10463378 0.03437967 0.01793722 0.84304933
0.78475336 0.02242152 0.01943199 0.17339312
0.03587444 0.01644245 0.93572496 0.01195815
0.00298954 0.02242152 0.00298954 0.9715994 
0.00149477 0.98505232 0.00597907 0.00747384
0.00149477 0.00149477 0         0.99701046
0.95964126 0.00747384 0.02391629 0.00896861
0.01195815 0.00149477 0.01943199 0.9671151 
0.01046338 0.00298954 0.98505232 0.00149477
0.00747384 0.00896861 0.96860987 0.01494768
0.03437967 0.91479821 0.01494768 0.03587444
0.08071749 0.90433483 0         0.01494768
0.85351271 0.00896861 0.04035874 0.09715994
0.0328849  0.01345291 0.05381166 0.89985052
0.87294469 0.02092676 0.05979073 0.04633782
0.12855007 0.01793722 0.83707025 0.01644245
0.92825112 0.01793722 0.01345291 0.04035874
0.13452915 0.78026906 0.0328849  0.05231689
0.20627803 0.04035874 0.56651719 0.18684604
0.2077728  0.05082212 0.12406577 0.61733931

MOTIF WC_0282|ZNF24(3.836) WC_0282|ZNF24(3.836)
letter-probability matrix: alength= 4 w= 25 nsites= 20 E= 0
0.10819568 0.11709022 0.66067344 0.11404066
0.13208386 0.39663278 0.3615629  0.10972046
0.08640407 0.0909784  0.37331639 0.44930114
0.07395172 0.72121982 0.11080051 0.09402795
0.09199492 0.09224905 0.0678526  0.74790343
0.07573062 0.04777637 0.80050826 0.07598475
0.05692503 0.05819568 0.83100381 0.05387548
0.05082592 0.03252859 0.87674714 0.03989835
0.03074968 0.02668361 0.9158831  0.02668361
0.03405337 0.04853875 0.86429479 0.05311309
0.80203304 0.04650572 0.08386277 0.06759848
0.74917408 0.09987294 0.06988564 0.08106734
0.19542567 0.0360864  0.02363405 0.74485388
0.01448539 0.00914867 0.96899619 0.00736976
0.8935197  0.04447268 0.02185515 0.04015248
0.01550191 0.01601017 0.95984752 0.00864041
0.17992376 0.06683609 0.03481576 0.7184244 
0.0480305  0.01753494 0.9115629  0.02287166
0.77814485 0.04752224 0.08614994 0.08818297
0.05133418 0.04472681 0.86302414 0.04091487
0.13773825 0.08513342 0.06404066 0.71308767
0.07700127 0.04930114 0.80025413 0.07344346
0.73011436 0.05108005 0.12249047 0.09631512
0.1249047  0.09822109 0.68043202 0.09644219
0.17750953 0.16048285 0.13405337 0.52795426

MOTIF WC_0283|WRKY11(5.670) WC_0283|WRKY11(5.670)
letter-probability matrix: alength= 4 w= 25 nsites= 20 E= 0
0.79761905 0.0952381  0.06746032 0.03968254
0.03968254 0.8015873  0.0515873  0.10714286
0.03174603 0.08333333 0.08730159 0.79761905
0.09126984 0.83333333 0.02380952 0.0515873 
0.8452381  0.05555556 0.08730159 0.01190476
0.04761905 0.05952381 0.86904762 0.02380952
0.0515873  0.78968254 0.1031746  0.05555556
0.01587302 0.01587302 0.9484127  0.01984127
0.06746032 0.01190476 0.87698413 0.04365079
0.83730159 0.00793651 0.11111111 0.04365079
0.00793651 0         0.98809524 0.00396825
0.01587302 0         0.97222222 0.01190476
0.01587302 0         0.87698413 0.10714286
0.00396825 0.00396825 0.01984127 0.97222222
0.01190476 0.00793651 0.0952381  0.88492063
0.04365079 0.00396825 0.9484127  0.00396825
0.88492063 0         0.1031746  0.01190476
0.02777778 0.00396825 0.88095238 0.08730159
0.01190476 0.02777778 0.00793651 0.95238095
0.01984127 0         0.03174603 0.9484127 
0.05555556 0.04365079 0.03174603 0.86904762
0.03571429 0.02380952 0.6031746  0.33730159
0.06746032 0.09920635 0.05555556 0.77777778
0.01587302 0.63095238 0.16269841 0.19047619
0.03174603 0.07142857 0.08730159 0.80952381

MOTIF WC_0284|SFP1(6.004) WC_0284|SFP1(6.004)
letter-probability matrix: alength= 4 w= 25 nsites= 20 E= 0
0.16450216 0.05627706 0.01298701 0.76623377
0.87445887 0.0995671  0.00865801 0.01731602
0.19480519 0.77705628 0.01082251 0.01731602
0.80952381 0         0.15800866 0.03246753
0.04112554 0.91991342 0.01082251 0.02813853
0.94155844 0         0.05627706 0.0021645 
0.01298701 0.00649351 0.17965368 0.8008658 
0.00649351 0         0         0.99350649
0.94155844 0         0.01948052 0.03896104
0.02164502 0         0.004329   0.97402597
0.9978355  0         0         0.0021645 
1         0         0         0        
0.01082251 0.98701299 0.0021645  0        
0.84415584 0.00649351 0.00865801 0.14069264
0.20779221 0.01298701 0.00865801 0.77056277
0.01515152 0.00649351 0.01515152 0.96320346
0.01298701 0         0.01298701 0.97402597
0.08225108 0.004329   0.01082251 0.9025974 
0.15151515 0.01298701 0.01515152 0.82034632
0.16017316 0.03030303 0.0995671  0.70995671
0.12337662 0.15367965 0.56926407 0.15367965
0.02164502 0.11471861 0.03679654 0.82683983
0.12554113 0.69480519 0.03896104 0.14069264
0.78138528 0.01298701 0.02597403 0.17965368
0.67965368 0.06926407 0.14935065 0.1017316

MOTIF WC_0285|OSR1(5.350) WC_0285|OSR1(5.350)
letter-probability matrix: alength= 4 w= 25 nsites= 20 E= 0
0.59324786 0.09991453 0.07222222 0.23461538
0.21205128 0.06846154 0.5125641  0.20692308
0.0191453  0.92       0.02495726 0.03589744
0.01504274 0.03452991 0.0174359  0.93299145
0.90461538 0.02871795 0.03282051 0.03384615
0.02324786 0.9442735  0.00717949 0.02529915
0.02290598 0.03794872 0.01641026 0.92273504
0.06017094 0.06837607 0.08444444 0.78700855
0.13811966 0.05059829 0.05948718 0.75179487
0.04581197 0.82222222 0.02700855 0.10495726
0.75726496 0.06666667 0.02700855 0.14905983
0.11282051 0.02700855 0.78358974 0.0765812 
0.06529915 0.08717949 0.11350427 0.73401709
0.07452991 0.04649573 0.04376068 0.83521368
0.09880342 0.79521368 0.03145299 0.07452991
0.97846154 0.00410256 0.00649573 0.01094017
0.00205128 0.0017094  0.99487179 0.00136752
0.01196581 0.0191453  0.00307692 0.96581197
0.98974359 0.0017094  0.00307692 0.00547009
0.00512821 0.00410256 0.98837607 0.00239316
0.05094017 0.22393162 0.03111111 0.69401709
0.83282051 0.05846154 0.08034188 0.02837607
0.73094017 0.04444444 0.07247863 0.15213675
0.19794872 0.02666667 0.70837607 0.06700855
0.13948718 0.06700855 0.18051282 0.61299145

MOTIF WC_0286|KLF4(4.409) WC_0286|KLF4(4.409)
letter-probability matrix: alength= 4 w= 24 nsites= 20 E= 0
0.06060606 0.70909091 0.06666667 0.16363636
0.11515152 0.78181818 0.02424242 0.07878788
0.04848485 0.13939394 0.09090909 0.72121212
0.04848485 0.08484848 0.78181818 0.08484848
0.02424242 0.06060606 0.90909091 0.00606061
0.01212121 0.8969697  0.01212121 0.07878788
0.07878788 0.03030303 0.86666667 0.02424242
0.01212121 0.01818182 0.89090909 0.07878788
0.06666667 0.70909091 0.05454545 0.16969697
0.00606061 0         0.98787879 0.00606061
0.01212121 0.09090909 0.89090909 0.00606061
0.00606061 0.04848485 0.94545455 0        
0.02424242 0.75151515 0.14545455 0.07878788
0.02424242 0.00606061 0.11515152 0.85454545
0.03030303 0.01818182 0.94545455 0.00606061
0.01212121 0         0.94545455 0.04242424
0.01212121 0.03636364 0.93333333 0.01818182
0         0.07878788 0.75757576 0.16363636
0.01212121 0.05454545 0.83030303 0.1030303 
0.03030303 0.29090909 0.46666667 0.21212121
0.01818182 0.35757576 0.1030303  0.52121212
0.02424242 0.36969697 0.12121212 0.48484848
0.10909091 0.36969697 0.07878788 0.44242424
0.15151515 0.36363636 0.04848485 0.43636364

MOTIF WC_0288|SP9(4.756) WC_0288|SP9(4.756)
letter-probability matrix: alength= 4 w= 26 nsites= 20 E= 0
0.16190037 0.16743542 0.1545203  0.51614391
0.05535055 0.83394834 0.07195572 0.03874539
0.04243542 0.20479705 0.0498155  0.70295203
0.0498155  0.78228782 0.03321033 0.13468635
0.03321033 0.80811808 0.06826568 0.0904059 
0.13284133 0.15682657 0.01660517 0.69372694
0.14944649 0.76568266 0.02398524 0.06088561
0.11808118 0.08856089 0.07933579 0.71402214
0.00553506 0.95756458 0.00738007 0.0295203 
0.07380074 0.73247232 0.04428044 0.14944649
0.69741697 0.03136531 0.13468635 0.13653137
0.06457565 0.84132841 0.02583026 0.06826568
0.06826568 0.06457565 0.75830258 0.10885609
0.0202952  0.94464945 0.00553506 0.0295203 
0.00553506 0.95202952 0.00738007 0.03505535
0.08671587 0.03690037 0.0295203  0.84686347
0.05719557 0.82841328 0.00553506 0.10885609
0.05350554 0.06826568 0.05350554 0.82472325
0.00922509 0.93911439 0.01107011 0.04059041
0.03505535 0.85424354 0.04612546 0.06457565
0.70664207 0.10332103 0.11808118 0.07195572
0.02767528 0.86715867 0.06273063 0.04243542
0.12546125 0.02583026 0.16420664 0.68450185
0.02583026 0.85239852 0.07195572 0.0498155 
0.08394834 0.09317343 0.64483395 0.17804428
0.17666052 0.51060886 0.14898524 0.16374539

MOTIF WC_0289|Plagl1(3.593) WC_0289|Plagl1(3.593)
letter-probability matrix: alength= 4 w= 25 nsites= 20 E= 0
0.6512605  0.08403361 0.18487395 0.07983193
0.11764706 0.15966387 0.6302521  0.09243697
0.09243697 0.06302521 0.14705882 0.69747899
0.11764706 0.11764706 0.71848739 0.04621849
0.08823529 0.04621849 0.78151261 0.08403361
0.07563025 0.01260504 0.90336134 0.00840336
0.0210084  0.70168067 0.23109244 0.04621849
0.03361345 0.1302521  0.79411765 0.04201681
0.02521008 0.79411765 0.03781513 0.14285714
0.64705882 0.11764706 0.06722689 0.16806723
0.05882353 0.04201681 0.81932773 0.07983193
0.06302521 0.03781513 0.8487395  0.05042017
0.02941176 0.03781513 0.92857143 0.00420168
0.03361345 0.84453782 0.1092437  0.01260504
0.01260504 0.94957983 0.01680672 0.0210084 
0.09243697 0.81092437 0.02941176 0.06722689
0.77731092 0.07142857 0.05462185 0.09663866
0.71848739 0.06302521 0.16806723 0.05042017
0.63445378 0.18067227 0.14705882 0.03781513
0.11764706 0.81092437 0.03781513 0.03361345
0.30672269 0.41176471 0.1092437  0.17226891
0.46638655 0.12605042 0.2605042  0.14705882
0.28991597 0.10084034 0.41596639 0.19327731
0.13445378 0.10504202 0.1092437  0.6512605 
0.50840336 0.1092437  0.11764706 0.26470588

MOTIF WC_0292|MEF2A(6.326) WC_0292|MEF2A(6.326)
letter-probability matrix: alength= 4 w= 25 nsites= 20 E= 0
0.07048458 0.06057269 0.76982379 0.09911894
0.0154185  0.29625551 0.01651982 0.67180617
0.81387665 0.030837   0.03524229 0.12004405
0.76872247 0.05726872 0.05837004 0.11563877
0.18942731 0.0407489  0.67400881 0.09581498
0.00440529 0.98348018 0.00110132 0.01101322
0.00110132 0.00330396 0.00220264 0.99339207
0.99449339 0.00220264 0.00330396 0        
0.00660793 0.99008811 0.00110132 0.00220264
0.00660793 0.00220264 0.00330396 0.98788546
0.03303965 0.03303965 0.03524229 0.89867841
0.09911894 0.0154185  0.02863436 0.85682819
0.02643172 0.82819383 0.01651982 0.12885463
0.97687225 0.00220264 0.01211454 0.00881057
0.02092511 0.00330396 0.97246696 0.00330396
0.00991189 0.030837   0.01651982 0.94273128
0.08590308 0.03303965 0.01431718 0.86674009
0.07599119 0.82599119 0.06718062 0.030837  
0.9339207  0.0154185  0.03303965 0.01762115
0.01982379 0.02092511 0.91960352 0.03964758
0.0253304  0.04845815 0.01101322 0.91519824
0.98017621 0.00550661 0.00770925 0.00660793
0.01211454 0.00770925 0.97136564 0.00881057
0.06580396 0.14950441 0.03827093 0.7464207 
0.8532489  0.03606828 0.07020925 0.04047357

MOTIF WC_0293|MEF2B(8.283) WC_0293|MEF2B(8.283)
letter-probability matrix: alength= 4 w= 27 nsites= 20 E= 0
0.64732143 0.11160714 0.11755952 0.1235119 
0.11755952 0.10565476 0.09970238 0.67708333
0.00595238 0         0.97619048 0.01785714
0.01190476 0.00595238 0.9702381  0.01190476
0.02380952 0.95238095 0.01785714 0.00595238
0         0.01190476 0         0.98809524
0.98809524 0.00595238 0         0.00595238
0.98809524 0         0         0.01190476
0.96428571 0         0.0297619  0.00595238
0.01190476 0.9702381  0.00595238 0.01190476
0.00595238 0.02380952 0.95238095 0.01785714
0.01190476 0.01785714 0         0.9702381 
0.97619048 0.00595238 0.01190476 0.00595238
0         0         1         0        
0.00595238 0.99404762 0         0        
0.00595238 0.99404762 0         0        
0.01785714 0         0         0.98214286
0.01190476 0.97619048 0         0.01190476
0.00595238 0.00595238 0.00595238 0.98214286
0.00595238 0.99404762 0         0        
0.00595238 0.97619048 0.01190476 0.00595238
0.96428571 0.00595238 0.0297619  0        
0.00595238 0.9702381  0.01190476 0.01190476
0.01785714 0.01190476 0.05357143 0.91666667
0.01190476 0.95833333 0.01785714 0.01190476
0.15625    0.15029762 0.1860119  0.50744048
0.15029762 0.49553571 0.18005952 0.17410714

MOTIF WC_0294|HAP3(4.090) WC_0294|HAP3(4.090)
letter-probability matrix: alength= 4 w= 25 nsites= 20 E= 0
0.03960784 0.84784314 0.05607843 0.05647059
0.05882353 0.09843137 0.02       0.8227451 
0.04078431 0.06901961 0.82431373 0.06588235
0.03529412 0.85019608 0.05254902 0.06196078
0.04980392 0.0772549  0.06823529 0.80470588
0.02588235 0.88392157 0.01098039 0.07921569
0.00745098 0.03529412 0.03803922 0.91921569
0.01607843 0.92627451 0.02627451 0.03137255
0.00627451 0.06352941 0.0054902  0.92470588
0.0372549  0.79764706 0.08431373 0.08078431
0.95843137 0.01294118 0.01176471 0.01686275
0.0027451  0.00627451 0.00588235 0.98509804
0.01137255 0.00235294 0.00784314 0.97843137
0.00509804 0.00352941 0.98666667 0.00470588
0.00431373 0.0027451  0.98980392 0.00313725
0.00901961 0.95098039 0.00431373 0.03568627
0.00823529 0.02862745 0.00431373 0.95882353
0.04705882 0.02705882 0.90470588 0.02117647
0.81960784 0.02431373 0.11921569 0.03686275
0.06156863 0.04980392 0.85960784 0.02901961
0.13215686 0.74745098 0.0772549  0.04313725
0.06666667 0.26784314 0.1254902  0.54      
0.77098039 0.06784314 0.11686275 0.04431373
0.10078431 0.05647059 0.78470588 0.05803922
0.73372549 0.07882353 0.10196078 0.0854902

MOTIF WC_0298|LIN54(7.164) WC_0298|LIN54(7.164)
letter-probability matrix: alength= 4 w= 25 nsites= 20 E= 0
0.03174603 0.03174603 0.9047619  0.03174603
0.88888889 0.04761905 0.01587302 0.04761905
0.03174603 0.01587302 0.92063492 0.03174603
0.03174603 0.01587302 0.88888889 0.06349206
0.9047619  0.01587302 0.03174603 0.04761905
0.04761905 0.9047619  0.01587302 0.03174603
0.9047619  0.04761905 0.01587302 0.03174603
0.04761905 0.15873016 0.73015873 0.06349206
0         0.01587302 0.04761905 0.93650794
0.03174603 0         0.93650794 0.03174603
0         0.01587302 0.98412698 0        
0.03174603 0.03174603 0         0.93650794
0.03174603 0         0         0.96825397
0.04761905 0.04761905 0.03174603 0.87301587
0         0.01587302 0.98412698 0        
0.98412698 0         0         0.01587302
0.96825397 0         0.01587302 0.01587302
0.01587302 0         0.03174603 0.95238095
0.01587302 0.93650794 0.01587302 0.03174603
0.03174603 0         0.03174603 0.93650794
0.01587302 0.9047619  0         0.07936508
0.01587302 0.04761905 0.01587302 0.92063492
0.03174603 0.9047619  0.01587302 0.04761905
0.12698413 0.03174603 0.82539683 0.01587302
0.03174603 0.93650794 0.01587302 0.01587302

MOTIF WC_0300|MYB113(5.757) WC_0300|MYB113(5.757)
letter-probability matrix: alength= 4 w= 25 nsites= 20 E= 0
0.01818182 0.05454545 0.01818182 0.90909091
0         0         0         1        
0         0.09090909 0.09090909 0.81818182
0         0.01818182 0.81818182 0.16363636
0.03636364 0.03636364 0         0.92727273
0.10909091 0         0         0.89090909
0.90909091 0         0         0.09090909
0.89090909 0         0         0.10909091
0.25454545 0.01818182 0.58181818 0.14545455
0.12727273 0.03636364 0.01818182 0.81818182
0.01818182 0.01818182 0.05454545 0.90909091
0.05454545 0.07272727 0.03636364 0.83636364
0.05454545 0.01818182 0.90909091 0.01818182
0         0         0.03636364 0.96363636
0.01818182 0         0         0.98181818
0.70909091 0.03636364 0         0.25454545
0.72727273 0         0.03636364 0.23636364
0.25454545 0.03636364 0.67272727 0.03636364
0.10909091 0.14545455 0         0.74545455
0.05454545 0.8        0.07272727 0.07272727
0.05454545 0         0.78181818 0.16363636
0.6        0.05454545 0.05454545 0.29090909
0.10909091 0.03636364 0.03636364 0.81818182
0.16363636 0.07272727 0.03636364 0.72727273
0.78181818 0.05454545 0.07272727 0.09090909

MOTIF WC_0301|HOXA13(7.480) WC_0301|HOXA13(7.480)
letter-probability matrix: alength= 4 w= 25 nsites= 20 E= 0
0.93442623 0         0.01639344 0.04918033
0.90163934 0.06557377 0.01639344 0.01639344
0.04918033 0.01639344 0.90163934 0.03278689
0.01639344 0         0.91803279 0.06557377
0         0.95081967 0.01639344 0.03278689
0.06557377 0.01639344 0         0.91803279
0.06557377 0.01639344 0         0.91803279
0.01639344 0.91803279 0         0.06557377
0.72131148 0.01639344 0.2295082  0.03278689
0.03278689 0.93442623 0.03278689 0        
0.01639344 0.96721311 0         0.01639344
0         1         0         0        
1         0         0         0        
0.01639344 0         0         0.98360656
1         0         0         0        
0.96721311 0.01639344 0         0.01639344
1         0         0         0        
0.03278689 0.95081967 0         0.01639344
0.01639344 0.96721311 0         0.01639344
0.98360656 0         0.01639344 0        
0         0         0         1        
0.98360656 0         0.01639344 0        
0.04918033 0         0.93442623 0.01639344
1         0         0         0        
0.91803279 0.08196721 0         0

MOTIF WC_0311|HOXA13(6.642) WC_0311|HOXA13(6.642)
letter-probability matrix: alength= 4 w= 25 nsites= 20 E= 0
0.10344828 0.68965517 0.10344828 0.10344828
0         0.06896552 0.89655172 0.03448276
0         0         0.06896552 0.93103448
0.06896552 0         0.82758621 0.10344828
0.82758621 0.03448276 0         0.13793103
0.10344828 0         0.03448276 0.86206897
0.03448276 0.86206897 0.06896552 0.03448276
0.03448276 0.10344828 0.03448276 0.82758621
0.03448276 0.96551724 0         0        
0.03448276 0.96551724 0         0        
0         1         0         0        
0         0.96551724 0         0.03448276
0.82758621 0.03448276 0.13793103 0        
0.03448276 0         0         0.96551724
0.93103448 0         0.03448276 0.03448276
0.93103448 0.06896552 0         0        
0.93103448 0.03448276 0         0.03448276
0         0.89655172 0         0.10344828
0.82758621 0         0.03448276 0.13793103
0         0.89655172 0.03448276 0.06896552
0.10344828 0.10344828 0.79310345 0        
0.79310345 0.10344828 0.03448276 0.06896552
0.06896552 0         0.86206897 0.06896552
0.06896552 0.86206897 0         0.06896552
0         0.96551724 0         0.03448276

MOTIF WC_0314|RVE7(8.548) WC_0314|RVE7(8.548)
letter-probability matrix: alength= 4 w= 25 nsites= 20 E= 0
0         0         0         1        
0.03225806 0.96774194 0         0        
0         0         0.03225806 0.96774194
0         0         1         0        
0.03225806 0         0         0.96774194
0.03225806 0.09677419 0.87096774 0        
1         0         0         0        
0.96774194 0.03225806 0         0        
0.03225806 0         0         0.96774194
1         0         0         0        
1         0         0         0        
1         0         0         0        
0         0         1         0        
1         0         0         0        
0         0         0         1        
1         0         0         0        
0.96774194 0         0.03225806 0        
0         0.06451613 0         0.93548387
0         0         0         1        
0         0         0         1        
0         0         0         1        
0         0         0         1        
0.03225806 0         0.96774194 0        
0.03225806 0         0.96774194 0        
0         0.03225806 0.96774194 0

MOTIF WC_0315|MGA1(7.942) WC_0315|MGA1(7.942)
letter-probability matrix: alength= 4 w= 25 nsites= 20 E= 0
0.04 0.92 0.04 0  
0   0   0.84 0.16
1   0   0   0  
1   0   0   0  
0   0   1   0  
0   0.88 0   0.12
0   0   0   1  
0.96 0   0.04 0  
0.08 0   0.08 0.84
0.04 0   0.96 0  
0   0   0   1  
0   0   0   1  
0.04 0.84 0.12 0  
0   0   0.04 0.96
0   0   0   1  
0.12 0   0   0.88
0.12 0   0   0.88
0.84 0.04 0.08 0.04
0.04 0   0.12 0.84
0   0.88 0.04 0.08
0.12 0.04 0   0.84
0   0.04 0.92 0.04
0   0.04 0.84 0.12
0.04 0.12 0.04 0.8 
0.96 0   0   0.04

MOTIF WC_0322|bZIP911(7.629) WC_0322|bZIP911(7.629)
letter-probability matrix: alength= 4 w= 25 nsites= 20 E= 0
4.68025950e-02 3.05838740e-02 3.10472660e-02 8.91566265e-01
9.05004634e-01 2.45597776e-02 3.29008341e-02 3.75347544e-02
4.17052827e-02 1.85356812e-02 9.12418906e-01 2.73401297e-02
3.75347544e-02 2.68767377e-02 9.05931418e-01 2.96570899e-02
3.66079703e-02 9.10565338e-01 2.54865616e-02 2.73401297e-02
9.20296571e-01 3.52177943e-02 2.68767377e-02 1.76088971e-02
2.82669138e-02 1.66821131e-02 3.70713624e-03 9.51343837e-01
5.09731233e-03 3.70713624e-03 9.89341983e-01 1.85356812e-03
4.63392030e-04 1.20481928e-02 1.39017609e-03 9.86098239e-01
9.84244671e-01 4.63392030e-04 1.39017609e-02 1.39017609e-03
1.85356812e-03 9.97683040e-01 0.00000000e+00 4.63392030e-04
9.82391103e-01 1.39017609e-03 9.26784059e-03 6.95088044e-03
1.99258573e-02 9.40222428e-01 1.43651529e-02 2.54865616e-02
9.73123262e-03 1.39017609e-02 5.56070436e-03 9.70806302e-01
2.78035218e-02 2.40963855e-02 3.05838740e-02 9.17516219e-01
1.52919370e-02 9.36051900e-01 1.01946247e-02 3.84615385e-02
9.69879518e-01 8.34105653e-03 9.26784059e-03 1.25115848e-02
1.52919370e-02 9.51343837e-01 1.15848007e-02 2.17794254e-02
2.22428174e-02 2.13160334e-02 6.02409639e-03 9.50417053e-01
2.64133457e-02 1.52919370e-02 9.37442076e-01 2.08526413e-02
1.71455051e-02 6.11214087e-01 2.08526413e-02 3.50787766e-01
3.19740500e-02 1.39017609e-02 9.37442076e-01 1.66821131e-02
2.45597776e-02 9.01760890e-01 2.45597776e-02 4.91195551e-02
2.82669138e-02 8.83688601e-01 3.89249305e-02 4.91195551e-02
3.05838740e-02 3.66079703e-02 3.19740500e-02 9.00834106e-01

MOTIF WC_0323|ZBTB32(4.408) WC_0323|ZBTB32(4.408)
letter-probability matrix: alength= 4 w= 25 nsites= 20 E= 0
4.41597139e-01 3.94517282e-01 1.27532777e-01 3.63528010e-02
5.00595948e-02 4.76758045e-02 1.25148987e-02 8.89749702e-01
6.61501788e-02 2.14541120e-02 8.89153754e-01 2.32419547e-02
1.66865316e-02 6.37663886e-02 1.54946365e-02 9.04052443e-01
9.27890346e-01 1.43027414e-02 3.87365912e-02 1.90703218e-02
1.07270560e-02 9.52324195e-01 7.74731824e-03 2.92014303e-02
8.50417163e-01 1.13230036e-02 8.34326579e-02 5.48271752e-02
3.15852205e-02 1.40643623e-01 6.79380215e-02 7.59833135e-01
4.54707986e-01 5.24433850e-02 3.51609058e-02 4.57687723e-01
7.33015495e-02 2.46722288e-01 4.22526818e-01 2.57449344e-01
7.68772348e-02 4.39809297e-01 4.18951132e-01 6.43623361e-02
2.46126341e-01 4.53516091e-01 2.35399285e-01 6.49582837e-02
5.02383790e-01 3.33730632e-02 3.81406436e-02 4.26102503e-01
8.33730632e-01 6.01907032e-02 8.28367104e-02 2.32419547e-02
4.58879619e-02 1.07270560e-02 0.00000000e+00 9.43384982e-01
1.19189511e-03 5.95947557e-04 9.97616210e-01 5.95947557e-04
1.78784267e-03 1.43027414e-02 1.19189511e-03 9.82717521e-01
9.94636472e-01 5.95947557e-04 4.76758045e-03 0.00000000e+00
5.95947557e-04 9.97020262e-01 1.19189511e-03 1.19189511e-03
9.66030989e-01 3.57568534e-03 3.57568534e-03 2.68176400e-02
3.21811681e-02 8.28367104e-02 3.83790226e-01 5.01191895e-01
5.95947557e-02 5.06555423e-02 2.56257449e-02 8.64123957e-01
1.02502980e-01 2.44934446e-01 5.73897497e-01 7.86650775e-02
4.27294398e-01 6.55542312e-02 9.41597139e-02 4.12991657e-01
1.08462455e-01 7.27056019e-02 4.04052443e-01 4.14779499e-01

MOTIF WC_0324|ZNF682(6.893) WC_0324|ZNF682(6.893)
letter-probability matrix: alength= 4 w= 25 nsites= 20 E= 0
0.91951006 0.02974628 0.01749781 0.03324584
0.0183727  0.93000875 0.01574803 0.03587052
0.01924759 0.02537183 0.01399825 0.94138233
0.02274716 0.02624672 0.9343832  0.01662292
0.01399825 0.82764654 0.03237095 0.12598425
0.03412073 0.01924759 0.94138233 0.00524934
0.00612423 0.95888014 0.01137358 0.02362205
0.03937008 0.89938758 0.01312336 0.04811899
0.04024497 0.02362205 0.02712161 0.90901137
0.0376203  0.02712161 0.02712161 0.90813648
0.04461942 0.00787402 0.9256343  0.02187227
0.01487314 0.01312336 0.9536308  0.0183727 
0.0096238  0.00262467 0.98250219 0.00524934
0         0.00262467 0.99125109 0.00612423
0.00524934 0.00262467 0.98775153 0.00437445
0.00524934 0.00874891 0.97287839 0.01312336
0.00612423 0.01399825 0.02537183 0.95450569
0.0183727  0.00437445 0.03412073 0.94313211
0.01224847 0.01137358 0.95888014 0.01749781
0.02274716 0.01399825 0.94838145 0.01487314
0.03412073 0.90288714 0.03324584 0.02974628
0.02274716 0.13648294 0.02712161 0.81364829
0.03149606 0.86701662 0.04199475 0.05949256
0.03499563 0.03324584 0.03674541 0.89501312
0.04986877 0.88276465 0.02449694 0.04286964

MOTIF WC_0325|MTF1(4.637) WC_0325|MTF1(4.637)
letter-probability matrix: alength= 4 w= 25 nsites= 20 E= 0
0.258829   0.10641264 0.52834572 0.10641264
0.14172862 0.11136927 0.65288104 0.09402107
0.12252169 0.48993185 0.28918835 0.09835812
0.58178439 0.23296159 0.13630731 0.04894672
0.23729864 0.07063197 0.64993804 0.04213135
0.08983891 0.04522924 0.77013631 0.09479554
0.04027261 0.02788104 0.89900867 0.03283767
0.03221809 0.09975217 0.8488228  0.01920694
0.02416357 0.03035936 0.88909542 0.05638166
0.02788104 0.09479554 0.83271375 0.04460967
0.03221809 0.16109046 0.07372986 0.73296159
0.12267658 0.05885998 0.03345725 0.7850062 
0.011772   0.01115242 0.96592317 0.01115242
0.04832714 0.04399009 0.06009913 0.84758364
0.01115242 0.00557621 0.97893432 0.00433705
0.01115242 0.02664188 0.00557621 0.95662949
0.03469641 0.00371747 0.95105328 0.01053284
0.01115242 0.95662949 0.00805452 0.02416357
0.92936803 0.00929368 0.03841388 0.02292441
0.02354399 0.92379182 0.02354399 0.0291202 
0.12639405 0.71375465 0.07125155 0.08859975
0.03903346 0.82961586 0.0551425  0.07620818
0.13258984 0.06877323 0.05018587 0.74845105
0.14002478 0.05700124 0.74039653 0.06257745
0.06009913 0.11771995 0.74783147 0.07434944

MOTIF WC_0326|ZNF682(5.618) WC_0326|ZNF682(5.618)
letter-probability matrix: alength= 4 w= 25 nsites= 20 E= 0
0.85013624 0.02179837 0.01634877 0.11171662
0.01362398 0.94822888 0.01634877 0.02179837
0.04087193 0.02724796 0.0027248  0.92915531
0.02997275 0.09809264 0.85831063 0.01362398
0.07629428 0.29155313 0.01634877 0.61580381
0.02452316 0.01907357 0.95095368 0.00544959
0.00817439 0.94550409 0.00544959 0.04087193
0.05722071 0.8746594  0.00817439 0.0599455 
0.02452316 0.04359673 0.01089918 0.92098093
0.08991826 0.01634877 0.02997275 0.86376022
0.02452316 0         0.93188011 0.04359673
0.0027248  0         0.98910082 0.00817439
0         0         1         0        
0.0027248  0.0027248  0.99182561 0.0027248 
0         0.00817439 0.96730245 0.02452316
0.0027248  0.1226158  0.04087193 0.83378747
0.08719346 0.01362398 0.03269755 0.86648501
0.01634877 0.00544959 0.97275204 0.00544959
0.01634877 0.02724796 0.95095368 0.00544959
0.02724796 0.82561308 0.09536785 0.05177112
0.02179837 0.75476839 0.01907357 0.20435967
0.03542234 0.8147139  0.01362398 0.13623978
0.11716621 0.07084469 0.01634877 0.79564033
0.14986376 0.70299728 0.04632153 0.10081744
0.7520436  0.0653951  0.07901907 0.10354223

MOTIF WC_0327|KLF4(3.786) WC_0327|KLF4(3.786)
letter-probability matrix: alength= 4 w= 25 nsites= 20 E= 0
0.07989691 0.07731959 0.78865979 0.05412371
0.12628866 0.01546392 0.81701031 0.04123711
0.14690722 0.53350515 0.18556701 0.13402062
0.06701031 0.02061856 0.87371134 0.03865979
0.12886598 0.03608247 0.75515464 0.07989691
0.66752577 0.01546392 0.23453608 0.08247423
0.03865979 0.00515464 0.93814433 0.01804124
0.01804124 0.06185567 0.87371134 0.04639175
0.07216495 0.09793814 0.15206186 0.67783505
0.02835052 0.03092784 0.03865979 0.90206186
0.01804124 0.04123711 0.78350515 0.15721649
0.02835052 0.00773196 0.96134021 0.00257732
0.06185567 0.09278351 0.81701031 0.02835052
0.03350515 0.04123711 0.82474227 0.10051546
0.01804124 0.03865979 0.09536082 0.84793814
0.01546392 0         0.95618557 0.02835052
0.11082474 0.0257732  0.82216495 0.04123711
0.04123711 0.34278351 0.11340206 0.50257732
0.06958763 0.08505155 0.01546392 0.82989691
0.12628866 0.02061856 0.79896907 0.05412371
0.12628866 0.34793814 0.21649485 0.30927835
0.10051546 0.30154639 0.10824742 0.48969072
0.28350515 0.13917526 0.09536082 0.48195876
0.11597938 0.40206186 0.14690722 0.33505155
0.11082474 0.14175258 0.48195876 0.26546392

MOTIF WC_0328|TSAR2(3.003) WC_0328|TSAR2(3.003)
letter-probability matrix: alength= 4 w= 25 nsites= 20 E= 0
0.42058824 0.07       0.37588235 0.13352941
0.07058824 0.39529412 0.08705882 0.44705882
0.52235294 0.06823529 0.04235294 0.36705882
0.48       0.30117647 0.08470588 0.13411765
0.52235294 0.07529412 0.05882353 0.34352941
0.09176471 0.10823529 0.72235294 0.07764706
0.08470588 0.56941176 0.18117647 0.16470588
0.14823529 0.02352941 0.53882353 0.28941176
0.01176471 0.95058824 0         0.03764706
0.00941176 0.02117647 0.96235294 0.00705882
0.03058824 0.04470588 0.00705882 0.91764706
0.07294118 0.00470588 0.89411765 0.02823529
0.01176471 0.92       0.00470588 0.06352941
0.87058824 0.03529412 0.02352941 0.07058824
0.34588235 0.56705882 0.03058824 0.05647059
0.14823529 0.02352941 0.04705882 0.78117647
0.07294118 0.10117647 0.48941176 0.33647059
0.31058824 0.07294118 0.04705882 0.56941176
0.71294118 0.06352941 0.10588235 0.11764706
0.15764706 0.34588235 0.43058824 0.06588235
0.48941176 0.07764706 0.37411765 0.05882353
0.08705882 0.23058824 0.60941176 0.07294118
0.05411765 0.72       0.06117647 0.16470588
0.08705882 0.31294118 0.12235294 0.47764706
0.16941176 0.13176471 0.08705882 0.61176471

MOTIF WC_0330|ZNF740(4.836) WC_0330|ZNF740(4.836)
letter-probability matrix: alength= 4 w= 25 nsites= 20 E= 0
0.030837   0.86784141 0.04405286 0.05726872
0.02202643 0.88986784 0.07488987 0.01321586
0.01762115 0.96035242 0.00881057 0.01321586
0.030837   0.06167401 0.86784141 0.03964758
0.00440529 0.93832599 0.05286344 0.00440529
0.03524229 0.0660793  0.88986784 0.00881057
0.02202643 0.18061674 0.06167401 0.73568282
0.11453744 0.07488987 0.76211454 0.04845815
0.02202643 0.14096916 0.07048458 0.76651982
0.09251101 0.08370044 0.05726872 0.76651982
0.04405286 0.03524229 0.89867841 0.02202643
0.03524229 0.01762115 0.88105727 0.0660793 
0.00440529 0.03524229 0.95154185 0.00881057
0         0.00440529 0.98237885 0.01321586
0.00440529 0.00881057 0.97356828 0.01321586
0.01762115 0.00440529 0.9339207  0.04405286
0.03524229 0.05286344 0.24229075 0.66960352
0.06167401 0.07488987 0.16299559 0.70044053
0.07488987 0.16299559 0.66960352 0.09251101
0.60792952 0.06167401 0.29955947 0.030837  
0.20704846 0.04845815 0.64317181 0.10132159
0.11013216 0.030837   0.12334802 0.73568282
0.07929515 0.04845815 0.07929515 0.79295154
0.64317181 0.07488987 0.11013216 0.17180617
0.81497797 0.05286344 0.05726872 0.07488987

MOTIF WC_0331|AT1G72740(4.811) WC_0331|AT1G72740(4.811)
letter-probability matrix: alength= 4 w= 25 nsites= 20 E= 0
0.20974418 0.14712401 0.14533486 0.49779695
0.60666124 0.09790242 0.11886483 0.17657151
0.67389447 0.0838496  0.17303995 0.06921598
0.0512978  0.79876095 0.03418073 0.11576052
0.02224418 0.79082995 0.03418073 0.15274514
0.02224418 0.88282418 0.03161718 0.06331446
0.0600032  0.09324931 0.0440611  0.80268639
0.8778573  0.01994766 0.0209624  0.08123264
0.86242256 0.04798654 0.05719932 0.03239158
0.01695685 0.93820765 0.02574236 0.01909314
0.01337855 0.94528413 0.0195204  0.02181692
0.00400555 0.97503204 0.00801111 0.01295129
0.05012284 0.04227195 0.03391369 0.87369152
0.89585559 0.01108203 0.06272698 0.0303354 
0.8504059  0.00843837 0.07287439 0.06828135
0.05538347 0.88861888 0.01065477 0.04534288
0.02667699 0.92133091 0.01287118 0.03912091
0.00443281 0.96659368 0.01431318 0.01466033
0.04040269 0.05802713 0.05292673 0.84864345
0.82119205 0.05591754 0.03861354 0.08427686
0.83617283 0.04133732 0.07757424 0.04491562
0.09263512 0.83176672 0.04662465 0.02897351
0.02189703 0.92661824 0.01687674 0.03460799
0.01781137 0.89126255 0.03076266 0.06016343
0.1040643  0.12099445 0.04798654 0.72695471

MOTIF WC_0333|EGR1(6.042) WC_0333|EGR1(6.042)
letter-probability matrix: alength= 4 w= 25 nsites= 20 E= 0
0.03007519 0         0.93984962 0.03007519
0.0075188  0.01503759 0.89473684 0.08270677
0.03007519 0.02255639 0.94736842 0        
0         0.96992481 0.02255639 0.0075188 
0         0.93984962 0.05263158 0.0075188 
0.03759398 0.89473684 0.02255639 0.04511278
0.13533835 0.03759398 0.0075188  0.81954887
0.04511278 0.01503759 0.93984962 0        
0         0.97744361 0.0075188  0.01503759
0         0         1         0        
0.0075188  0.96240602 0.0075188  0.02255639
0.09774436 0.80451128 0.07518797 0.02255639
0.01503759 0.96240602 0.02255639 0        
0.90977444 0.03759398 0.03007519 0.02255639
0.0075188  0.91729323 0.05263158 0.02255639
0.06766917 0.04511278 0.02255639 0.86466165
0.03007519 0.12030075 0.01503759 0.83458647
0.92481203 0.0075188  0.04511278 0.02255639
0.03759398 0.78195489 0.10526316 0.07518797
0.03759398 0.08270677 0.0075188  0.87218045
0.06015038 0.07518797 0.81203008 0.05263158
0.03759398 0.28571429 0.60150376 0.07518797
0.06766917 0.57142857 0.08270677 0.27819549
0.09774436 0.2556391  0.10526316 0.54135338
0.14285714 0.29323308 0.06766917 0.4962406

MOTIF WC_0334|KLF2(3.176) WC_0334|KLF2(3.176)
letter-probability matrix: alength= 4 w= 24 nsites= 20 E= 0
0.65013141 0.10611038 0.1087385  0.13501971
0.0630749  0.84494087 0.02890933 0.0630749 
0.66491459 0.08935611 0.14848883 0.09724047
0.07884363 0.72273325 0.07884363 0.1195795 
0.16688568 0.08147175 0.07095926 0.68068331
0.10775296 0.70039422 0.10512484 0.08672799
0.60315375 0.18134034 0.08935611 0.1261498 
0.14191853 0.17477004 0.5978975  0.08541393
0.08409987 0.72536137 0.09986859 0.09067017
0.03022339 0.82785808 0.08935611 0.05256242
0.01971091 0.94743758 0.00525624 0.02759527
0.6911958  0.14586071 0.04730618 0.11563732
0.77266754 0.14060447 0.04599212 0.04073587
0.10906702 0.25361367 0.5847569  0.05256242
0.01051248 0.93429698 0.03547963 0.01971091
0.0065703  0.94218134 0.04599212 0.00525624
0.1064389  0.760841   0.01051248 0.12220762
0.49802891 0.25755585 0.04467806 0.19973719
0.45203679 0.30091984 0.10512484 0.14191853
0.07621551 0.62417871 0.14191853 0.15768725
0.12877792 0.74770039 0.0565046  0.06701708
0.03942181 0.67017083 0.11826544 0.17214192
0.10118265 0.65571616 0.07358739 0.1695138 
0.05124836 0.6977661  0.08278581 0.16819974

MOTIF WC_0335|SUT1(4.518) WC_0335|SUT1(4.518)
letter-probability matrix: alength= 4 w= 25 nsites= 20 E= 0
0.1719457  0.13574661 0.16742081 0.52488688
0.0678733  0.80542986 0.0361991  0.09049774
0.07692308 0.74660633 0.07692308 0.09954751
0.70588235 0.07239819 0.13574661 0.08597285
0.01357466 0.83710407 0.08144796 0.0678733 
0.06334842 0.10859729 0.19457014 0.63348416
0.01357466 0.94117647 0.02714932 0.01809955
0.06334842 0.00904977 0.88687783 0.04072398
0.01809955 0.88235294 0.00904977 0.09049774
0.00452489 0.02262443 0.95475113 0.01809955
0.02262443 0.1040724  0.81447964 0.05882353
0.1040724  0.00452489 0.87330317 0.01809955
0.09954751 0.00452489 0.88687783 0.00904977
0.08144796 0         0.86425339 0.05429864
0.0678733  0.04524887 0.1719457  0.71493213
0.66515837 0.08144796 0.17647059 0.07692308
0.04072398 0.71945701 0.15384615 0.08597285
0.81900452 0.01357466 0.11312217 0.05429864
0.01357466 0.01809955 0.9321267  0.0361991 
0.82352941 0.07692308 0.07692308 0.02262443
0.04977376 0.02714932 0.90045249 0.02262443
0.74660633 0.03167421 0.08144796 0.14027149
0.74208145 0.09049774 0.06334842 0.1040724 
0.05882353 0.04072398 0.80995475 0.09049774
0.0678733  0.03167421 0.78733032 0.11312217

MOTIF WC_0336|SPL4(2.051) WC_0336|SPL4(2.051)
letter-probability matrix: alength= 4 w= 19 nsites= 20 E= 0
0.382134   0.17369727 0.05707196 0.38709677
0.06699752 0.10669975 0.78908189 0.03722084
0.17617866 0.17866005 0.06947891 0.57568238
0.78908189 0.01736973 0.13151365 0.06203474
0.07444169 0.71215881 0.12655087 0.08684864
0.70223325 0.01488834 0.08933002 0.19354839
0.35980149 0.19602978 0.33995037 0.10421836
0.17617866 0.11662531 0.09181141 0.61538462
0.69975186 0.06947891 0.15136476 0.07940447
0.13647643 0.48883375 0.14888337 0.22580645
0.55086849 0.12406948 0.02977667 0.29528536
0.191067   0.16129032 0.51612903 0.13151365
0.32258065 0.07692308 0.05210918 0.5483871 
0.48387097 0.14640199 0.29528536 0.07444169
0.0471464  0.66253102 0.03722084 0.25310174
0.13399504 0.00744417 0.76923077 0.08933002
0.08933002 0.32754342 0.09677419 0.48635236
0.66997519 0.06699752 0.08188586 0.18114144
0.12903226 0.5707196  0.1191067  0.18114144

MOTIF WC_0337|SPL4(1.444) WC_0337|SPL4(1.444)
letter-probability matrix: alength= 4 w= 12 nsites= 20 E= 0
0.11688612 0.15315315 0.03395703 0.6960037 
0.06583507 0.09240009 0.75675676 0.08500809
0.03811504 0.09447909 0.01108801 0.85631786
0.68676369 0.02079002 0.25733426 0.03511204
0.02610303 0.92099792 0.01709402 0.03580504
0.68352968 0.02910603 0.13097713 0.15638716
0.04735505 0.76160776 0.07669208 0.11434511
0.12774313 0.04851005 0.03303303 0.79071379
0.09240009 0.08847309 0.74474474 0.07438207
0.14529915 0.34927235 0.16655117 0.33887734
0.51235851 0.10926311 0.23400323 0.14437514
0.14784015 0.58881959 0.13398013 0.12936013

MOTIF WC_0340|Zfx(3.413) WC_0340|Zfx(3.413)
letter-probability matrix: alength= 4 w= 24 nsites= 20 E= 0
0.36458333 0.14583333 0.08333333 0.40625   
0.4375     0.125      0.14583333 0.29166667
0.33333333 0.1875     0.33333333 0.14583333
0.28125    0.23958333 0.1875     0.29166667
0.45833333 0.32291667 0.07291667 0.14583333
0.04166667 0.11458333 0.03125    0.8125    
0.78125    0.05208333 0.01041667 0.15625   
0.05208333 0.02083333 0.91666667 0.01041667
0.01041667 0.02083333 0.96875    0        
0         0.90625    0.08333333 0.01041667
0.01041667 0.92708333 0.01041667 0.05208333
0.10416667 0.07291667 0.01041667 0.8125    
0.85416667 0.01041667 0.03125    0.10416667
0.01041667 0.03125    0.95833333 0        
0.03125    0.51041667 0.44791667 0.01041667
0.01041667 0.9375     0.04166667 0.01041667
0.03125    0.28125    0.01041667 0.67708333
0.70833333 0.01041667 0.05208333 0.22916667
0.29166667 0.02083333 0.67708333 0.01041667
0.03125    0.0625     0.79166667 0.11458333
0.03125    0.71875    0.17708333 0.07291667
0.04166667 0.79166667 0.01041667 0.15625   
0.22916667 0.08333333 0.04166667 0.64583333
0.64583333 0.04166667 0.17708333 0.13541667

MOTIF WC_0346|Stat5a--Stat5b(1.998) WC_0346|Stat5a--Stat5b(1.998)
letter-probability matrix: alength= 4 w= 19 nsites= 20 E= 0
0.02985075 0.01492537 0.08955224 0.86567164
0         0         0         1        
0         0         0         1        
0         1         0         0        
0.08955224 0.19402985 0.07462687 0.64179104
0.47761194 0.01492537 0         0.50746269
0.79104478 0.04477612 0.08955224 0.07462687
0         0         1         0        
0.98507463 0         0         0.01492537
1         0         0         0        
0.08955224 0.91044776 0         0        
0.02985075 0         0.91044776 0.05970149
0.08955224 0.29850746 0.07462687 0.53731343
0.44776119 0.11940299 0.08955224 0.34328358
0.29850746 0.13432836 0.14925373 0.41791045
0.26865672 0.11940299 0.20895522 0.40298507
0.17910448 0.11940299 0.28358209 0.41791045
0.41791045 0.17910448 0.14925373 0.25373134
0.41791045 0.10447761 0.07462687 0.40298507

MOTIF WC_0350|ZBTB7C(8.770) WC_0350|ZBTB7C(8.770)
letter-probability matrix: alength= 4 w= 25 nsites= 20 E= 0
0.98630137 0         0.01369863 0        
0.01369863 0.01369863 0.97260274 0        
0         0.98630137 0.01369863 0        
0.01369863 0.98630137 0         0        
0.01369863 0         0.95890411 0.02739726
0         0.02739726 0.97260274 0        
0         0.01369863 0.98630137 0        
0         0.01369863 0         0.98630137
0         0.01369863 0.98630137 0        
0         0.01369863 0.98630137 0        
0         0         0.02739726 0.97260274
0         0         0.98630137 0.01369863
0         0         1         0        
0         0.01369863 0.02739726 0.95890411
0.02739726 0.87671233 0.01369863 0.08219178
0         0         1         0        
0         0.01369863 0.01369863 0.97260274
0         0.97260274 0.02739726 0        
0         0         0.01369863 0.98630137
0         0         1         0        
0         0         1         0        
0         0.95890411 0.01369863 0.02739726
0         1         0         0        
0.01369863 0         0.98630137 0        
0.02739726 0.01369863 0.94520548 0.01369863

MOTIF WC_0351|KLF4(2.167) WC_0351|KLF4(2.167)
letter-probability matrix: alength= 4 w= 19 nsites= 20 E= 0
0.2090805  0.14994277 0.4959939  0.14498283
0.23311713 0.15223197 0.44906524 0.16558565
0.17073636 0.13048455 0.53891644 0.15986265
0.22796643 0.08126669 0.53090424 0.15986265
0.07516215 0.04921786 0.78882106 0.08679893
0.10148798 0.05360549 0.75314765 0.09175887
0.06867608 0.07878672 0.78309805 0.06943915
0.08069439 0.09023274 0.65795498 0.17111789
0.08946967 0.12285387 0.43685616 0.3508203 
0.14154903 0.10911866 0.49675696 0.25257535
0.06066387 0.09977108 0.76879054 0.07077451
0.30522701 0.15738268 0.24494468 0.29244563
0.08679893 0.07516215 0.77489508 0.06314384
0.14708127 0.25276612 0.1175124  0.48264021
0.05417779 0.02346433 0.89965662 0.02270126
0.11007249 0.3830599  0.07306372 0.43380389
0.30370088 0.04616559 0.58088516 0.06924838
0.1152232  0.6451736  0.07611599 0.16348722
0.28576879 0.05513163 0.56867608 0.0904235

MOTIF WC_0361|FOXH1(5.098) WC_0361|FOXH1(5.098)
letter-probability matrix: alength= 4 w= 25 nsites= 20 E= 0
0.07272727 0.36363636 0.09090909 0.47272727
0.10909091 0         0.54545455 0.34545455
0         0.89090909 0.01818182 0.09090909
0.85454545 0.03636364 0         0.10909091
0.01818182 0.76363636 0.10909091 0.10909091
0.03636364 0.09090909 0.05454545 0.81818182
0.47272727 0.38181818 0.05454545 0.09090909
0.41818182 0.16363636 0.38181818 0.03636364
0.87272727 0.03636364 0.05454545 0.03636364
0.01818182 0.27272727 0.50909091 0.2       
0.34545455 0.03636364 0         0.61818182
0         0         1         0        
0.01818182 0.01818182 0         0.96363636
0.43636364 0.03636364 0.47272727 0.05454545
0.01818182 0.96363636 0         0.01818182
0.87272727 0         0.05454545 0.07272727
0.03636364 0.10909091 0.05454545 0.8       
0.09090909 0.09090909 0         0.81818182
0.03636364 0.2        0.76363636 0        
0.05454545 0.07272727 0.87272727 0        
0.03636364 0.45454545 0         0.50909091
0.14545455 0.01818182 0         0.83636364
0.04545455 0.37272727 0.48181818 0.1       
0.40909091 0.04545455 0.11818182 0.42727273
0.46363636 0.04545455 0.39090909 0.1

MOTIF WC_0371|DOF2.4(2.543) WC_0371|DOF2.4(2.543)
letter-probability matrix: alength= 4 w= 21 nsites= 20 E= 0
0.30985915 0.42253521 0.07746479 0.19014085
0.38380282 0.38028169 0.11971831 0.11619718
0.28521127 0.48943662 0.13028169 0.09507042
0.07394366 0.81338028 0.08098592 0.03169014
0.02464789 0.84859155 0.07746479 0.04929577
0.04929577 0.85211268 0.02464789 0.07394366
0.26760563 0.45774648 0.1443662  0.13028169
0.15492958 0.53169014 0.21830986 0.09507042
0.0528169  0.6971831  0.07394366 0.17605634
0.13028169 0.50352113 0.12323944 0.24295775
0.0915493  0.67253521 0.07042254 0.16549296
0.57394366 0.1056338  0.0915493  0.22887324
0.3556338  0.21830986 0.1971831  0.22887324
0.0528169  0.0528169  0.1056338  0.78873239
0.08098592 0.06690141 0.1971831  0.65492958
0.07746479 0.07042254 0.00704225 0.84507042
0.86971831 0         0.00352113 0.12676056
0.66901408 0.21478873 0.0528169  0.06338028
0.65140845 0.10211268 0.16197183 0.08450704
0.18309859 0.25704225 0.19366197 0.36619718
0.29225352 0.25704225 0.05985915 0.39084507

MOTIF WC_0376|SGR5(4.018) WC_0376|SGR5(4.018)
letter-probability matrix: alength= 4 w= 25 nsites= 20 E= 0
0.78181818 0.01818182 0.07272727 0.12727273
0.54545455 0.03636364 0.29090909 0.12727273
0.14545455 0.05454545 0.29090909 0.50909091
0.14545455 0.65454545 0.05454545 0.14545455
0.50909091 0         0.29090909 0.2       
0.50909091 0.32727273 0.07272727 0.09090909
0.47272727 0.36363636 0.01818182 0.14545455
0.8        0.12727273 0.01818182 0.05454545
0.27272727 0.07272727 0.10909091 0.54545455
0.03636364 0         0         0.96363636
0.05454545 0         0         0.94545455
0.05454545 0.03636364 0         0.90909091
0.01818182 0         0.90909091 0.07272727
0.01818182 0.05454545 0.01818182 0.90909091
0         0         0         1        
0.45454545 0         0         0.54545455
0.4        0         0         0.6       
0.18181818 0.05454545 0.27272727 0.49090909
0.12727273 0.14545455 0.01818182 0.70909091
0.01818182 0.07272727 0.09090909 0.81818182
0.03636364 0.52727273 0.01818182 0.41818182
0         0         0.78181818 0.21818182
0.03636364 0         0.01818182 0.94545455
0.30909091 0.14545455 0         0.54545455
0.36363636 0         0.2        0.43636364

MOTIF WC_0379|NFYA(8.367) WC_0379|NFYA(8.367)
letter-probability matrix: alength= 4 w= 25 nsites= 20 E= 0
0         0.19230769 0.19230769 0.61538462
0         1         0         0        
0         0         1         0        
0         0.61538462 0         0.38461538
0.03846154 0         0.96153846 0        
0         0         0         1        
1         0         0         0        
0         0.03846154 0.96153846 0        
0         0         0         1        
0.03846154 0         0.96153846 0        
1         0         0         0        
0         0         0         1        
0         0         0         1        
0         0         1         0        
0         0         1         0        
0         0.96153846 0         0.03846154
0         0         0         1        
0         0.03846154 0.96153846 0        
0.88461538 0         0.11538462 0        
0         0         0.88461538 0.11538462
0         1         0         0        
0         1         0         0        
0.03846154 0         0.96153846 0        
0         0         1         0        
0.03846154 0.96153846 0         0

MOTIF WC_0383|HOXB13(2.591) WC_0383|HOXB13(2.591)
letter-probability matrix: alength= 4 w= 25 nsites= 20 E= 0
0.16633663 0.12871287 0.55       0.1549505 
0.48564356 0.12970297 0.23663366 0.1480198 
0.58514851 0.13366337 0.13217822 0.1490099 
0.61336634 0.11980198 0.13366337 0.13316832
0.15       0.1029703  0.62079208 0.12623762
0.15990099 0.13960396 0.57673267 0.12376238
0.0950495  0.69207921 0.08168317 0.13118812
0.77475248 0.07326733 0.06287129 0.08910891
0.85445545 0.04207921 0.0450495  0.05841584
0.12128713 0.03267327 0.04851485 0.79752475
0.77277228 0.03316832 0.03514851 0.15891089
0.82029703 0.04851485 0.0450495  0.08613861
0.93316832 0.01584158 0.02178218 0.02920792
0.90148515 0.02623762 0.04653465 0.02574257
0.77524752 0.03811881 0.05       0.13663366
0.13960396 0.08366337 0.08762376 0.68910891
0.16287129 0.08712871 0.15693069 0.59306931
0.11089109 0.03762376 0.79158416 0.05990099
0.08069307 0.03712871 0.8519802  0.03019802
0.07871287 0.07475248 0.79108911 0.05544554
0.05544554 0.20346535 0.51732673 0.22376238
0.08663366 0.31138614 0.41336634 0.18861386
0.06386139 0.06831683 0.81336634 0.05445545
0.08663366 0.25049505 0.56980198 0.09306931
0.06386139 0.10049505 0.76138614 0.07425743

MOTIF WC_0384|KLF4(1.591) WC_0384|KLF4(1.591)
letter-probability matrix: alength= 4 w= 18 nsites= 20 E= 0
0.10674637 0.60565519 0.20523769 0.08236076
0.05835468 0.79172597 0.08701015 0.06290919
0.06547111 0.81516273 0.05342063 0.06594554
0.10560774 0.71335041 0.06907676 0.11196508
0.22051428 0.30439321 0.26264351 0.212449  
0.08786412 0.68858525 0.12022013 0.10333049
0.07524433 0.67738875 0.10968783 0.1376791 
0.05750071 0.74086725 0.06338362 0.13824841
0.12591327 0.45706424 0.09839643 0.31862606
0.23806813 0.22402505 0.13815353 0.3997533 
0.21890122 0.24471012 0.1052282  0.43116045
0.08814878 0.13597115 0.09175444 0.68412563
0.0701205  0.15067843 0.07382105 0.70538002
0.11168043 0.07913464 0.06376317 0.74542177
0.16064143 0.1548534  0.10095835 0.58354683
0.18056742 0.13644558 0.07363127 0.60935573
0.33964323 0.20139482 0.13506974 0.32389221
0.17890692 0.17492172 0.14550716 0.5006642

MOTIF WC_0385|DOF2.4(1.724) WC_0385|DOF2.4(1.724)
letter-probability matrix: alength= 4 w= 23 nsites= 20 E= 0
0.2675     0.12596154 0.12673077 0.47980769
0.29057692 0.18057692 0.12211538 0.40673077
0.42980769 0.18596154 0.12903846 0.25519231
0.45615385 0.12153846 0.12307692 0.29923077
0.29       0.12692308 0.16692308 0.41615385
0.25615385 0.11230769 0.12       0.51153846
0.18769231 0.09076923 0.10538462 0.61615385
0.15538462 0.08461538 0.05153846 0.70846154
0.40615385 0.11461538 0.08       0.39923077
0.52384615 0.05230769 0.15769231 0.26615385
0.75923077 0.04846154 0.03076923 0.16153846
0.74307692 0.04692308 0.06384615 0.14615385
0.32769231 0.51769231 0.03076923 0.12384615
0.12307692 0.04846154 0.67846154 0.15      
0.26153846 0.31461538 0.11615385 0.30769231
0.50923077 0.11846154 0.14615385 0.22615385
0.04923077 0.88769231 0.01692308 0.04615385
0.06076923 0.02307692 0.84846154 0.06769231
0.36923077 0.18461538 0.08153846 0.36461538
0.42769231 0.13538462 0.17692308 0.26      
0.39692308 0.19769231 0.18384615 0.22153846
0.14       0.60461538 0.09307692 0.16230769
0.16538462 0.12076923 0.52538462 0.18846154

MOTIF WC_0386|Clamp(2.490) WC_0386|Clamp(2.490)
letter-probability matrix: alength= 4 w= 23 nsites= 20 E= 0
0.63560112 0.09599254 0.18266542 0.08574091
0.15191053 0.1500466  0.64864865 0.04939422
0.1416589  0.11556384 0.63839702 0.10438024
0.07548928 0.73904939 0.10904007 0.07642125
0.61416589 0.11742777 0.16682199 0.10158434
0.04193849 0.03075489 0.88630009 0.04100652
0.138863   0.71575023 0.04846226 0.09692451
0.20782852 0.05405405 0.7054986  0.03261883
0.68499534 0.16775396 0.04380242 0.10344828
0.02143523 0.0027959  0.96831314 0.00745573
0.1612302  0.10158434 0.67194781 0.06523765
0.03355079 0.02889096 0.90773532 0.02982293
0.70456664 0.09506058 0.09878844 0.10158434
0.11742777 0.05871389 0.77539609 0.04846226
0.78471575 0.07176142 0.07362535 0.06989748
0.10810811 0.04846226 0.78285182 0.06057782
0.7250699  0.07269338 0.10344828 0.09878844
0.1584343  0.05219012 0.72600186 0.06337372
0.73159366 0.05964585 0.08946878 0.11929171
0.20223672 0.08760485 0.34948742 0.36067102
0.69338304 0.07548928 0.12022367 0.11090401
0.50232992 0.07082945 0.12861137 0.29822926
0.55917987 0.09412861 0.25722274 0.08946878

MOTIF WC_0387|ZBTB32(6.474) WC_0387|ZBTB32(6.474)
letter-probability matrix: alength= 4 w= 25 nsites= 20 E= 0
9.55534532e-02 8.24976348e-01 5.20340587e-02 2.74361400e-02
4.25733207e-02 3.78429518e-02 2.27057711e-02 8.96877956e-01
3.68968780e-02 3.59508042e-02 9.03500473e-01 2.36518448e-02
1.79754021e-02 1.41911069e-02 1.79754021e-02 9.49858089e-01
9.47019868e-01 1.41911069e-02 2.08136235e-02 1.79754021e-02
1.41911069e-02 9.55534532e-01 1.41911069e-02 1.60832545e-02
9.24314096e-01 1.60832545e-02 2.93282876e-02 3.02743614e-02
2.17596973e-02 1.47587512e-01 3.59508042e-02 7.94701987e-01
4.82497635e-02 1.98675497e-02 1.89214759e-02 9.12961211e-01
2.36518448e-02 5.18448439e-01 7.09555345e-02 3.86944182e-01
4.54115421e-02 5.20340587e-02 8.37275307e-01 6.52790918e-02
3.68968780e-02 9.02554399e-01 3.12204352e-02 2.93282876e-02
1.25827815e-01 1.51371807e-02 1.32450331e-02 8.45789972e-01
8.72280038e-01 4.35193945e-02 6.24408704e-02 2.17596973e-02
2.93282876e-02 2.55439924e-02 2.83822138e-03 9.42289499e-01
4.73036897e-03 2.83822138e-03 9.82970672e-01 9.46073794e-03
2.83822138e-03 7.56859035e-03 5.67644276e-03 9.83916746e-01
9.86754967e-01 6.62251656e-03 2.83822138e-03 3.78429518e-03
9.46073794e-04 9.95269631e-01 9.46073794e-04 2.83822138e-03
9.40397351e-01 2.83822138e-03 2.27057711e-02 3.40586566e-02
1.79754021e-02 6.14947966e-02 3.78429518e-02 8.82686850e-01
3.87890255e-02 9.46073794e-03 1.70293283e-02 9.34720908e-01
4.73036897e-02 4.73036897e-01 4.42762535e-01 3.68968780e-02
8.72280038e-01 2.83822138e-02 4.06811731e-02 5.86565752e-02
1.17786187e-01 1.31031220e-01 6.33396405e-01 1.17786187e-01

MOTIF WC_0389|BARHL1(1.575) WC_0389|BARHL1(1.575)
letter-probability matrix: alength= 4 w= 14 nsites= 20 E= 0
0.41798843 0.12744915 0.09945885 0.35510356
0.45456242 0.113454   0.20227654 0.22970703
0.03545438 0.93039746 0.01530136 0.0188468 
0.01828699 0.01194253 0.92741183 0.04235865
0.12782235 0.09628662 0.09124837 0.68464266
0.08807613 0.03825341 0.02892331 0.84474715
0.35510356 0.05299496 0.03844001 0.55346147
0.59152827 0.01754059 0.0281769  0.36275425
0.88094794 0.01380855 0.02295204 0.08229147
0.8206755  0.06493749 0.04067923 0.07370778
0.44821795 0.28587423 0.07930584 0.18660198
0.38365367 0.15376003 0.09348759 0.36909871
0.49892704 0.08112521 0.12236425 0.2975835 
0.55845307 0.09773279 0.12012502 0.22368912

MOTIF WC_0390|ZBTB32(5.860) WC_0390|ZBTB32(5.860)
letter-probability matrix: alength= 4 w= 25 nsites= 20 E= 0
0.86728972 0.05794393 0.02429907 0.05046729
0.04672897 0.03364486 0.02242991 0.89719626
0.03738318 0.06915888 0.01682243 0.87663551
0.04672897 0.85046729 0.02803738 0.07476636
0.02056075 0.88411215 0.04299065 0.05233645
0.85794393 0.05607477 0.02803738 0.05794393
0.87476636 0.03925234 0.01121495 0.07476636
0.85420561 0.0411215  0.01869159 0.08598131
0.8953271  0.05233645 0.03364486 0.01869159
0.03925234 0.93831776 0.01869159 0.00373832
0.97383178 0.00560748 0.00934579 0.01121495
0.05233645 0.90841121 0.01869159 0.02056075
0.00560748 0.01308411 0.00747664 0.97383178
0.00373832 0.00747664 0.98691589 0.00186916
0.00186916 0         0         0.99813084
0.97383178 0         0.02242991 0.00373832
0.00560748 0.99439252 0         0        
0.95327103 0.00186916 0.02803738 0.01682243
0.03925234 0.04672897 0.00186916 0.91214953
0.01121495 0.02990654 0         0.9588785 
0.02056075 0.42056075 0.05420561 0.5046729 
0.02803738 0.0411215  0.89906542 0.0317757 
0.03364486 0.8728972  0.02056075 0.0728972 
0.05046729 0.00934579 0.02056075 0.91962617
0.84299065 0.05233645 0.02429907 0.08037383

MOTIF WC_0391|MSANTD3(3.562) WC_0391|MSANTD3(3.562)
letter-probability matrix: alength= 4 w= 24 nsites= 20 E= 0
0.56403941 0.11206897 0.11206897 0.21182266
0.20812808 0.57389163 0.08743842 0.13054187
0.51847291 0.19704433 0.12561576 0.158867  
0.58866995 0.16502463 0.10098522 0.1453202 
0.11699507 0.58497537 0.09236453 0.20566502
0.15270936 0.13546798 0.09852217 0.61330049
0.11206897 0.091133   0.65024631 0.14655172
0.06280788 0.73029557 0.07142857 0.13546798
0.25615764 0.07389163 0.0591133  0.61083744
0.58866995 0.21428571 0.1317734  0.06527094
0.05541872 0.04679803 0.00862069 0.88916256
0.01108374 0.00615764 0.98029557 0.00246305
0.00615764 0.01108374 0.00862069 0.97413793
0.92364532 0.01600985 0.05418719 0.00615764
0.00492611 0.97783251 0.00123153 0.01600985
0.78571429 0.00492611 0.16256158 0.04679803
0.02832512 0.80172414 0.03571429 0.13423645
0.17241379 0.05049261 0.05541872 0.72167488
0.02093596 0.89655172 0.06650246 0.01600985
0.73399015 0.05541872 0.04310345 0.16748768
0.15763547 0.08251232 0.69211823 0.06773399
0.05788177 0.70935961 0.08128079 0.15147783
0.05049261 0.73275862 0.12684729 0.08990148
0.06650246 0.82512315 0.03694581 0.07142857

MOTIF WC_0392|TEAD1(6.365) WC_0392|TEAD1(6.365)
letter-probability matrix: alength= 4 w= 25 nsites= 20 E= 0
0.05154639 0.03865979 0.05670103 0.85309278
0.03608247 0.87113402 0.03350515 0.05927835
0.03350515 0.92783505 0.01030928 0.02835052
0.86082474 0.0257732  0.07216495 0.04123711
0.04381443 0.89175258 0.02835052 0.03608247
0.03092784 0.03865979 0.01546392 0.91494845
0.03350515 0.03092784 0.84536082 0.09020619
0.90463918 0.0257732  0.03608247 0.03350515
0.97680412 0.00515464 0         0.01804124
0.91752577 0.03608247 0.02319588 0.02319588
0.01546392 0.01804124 0         0.96649485
0.00773196 0.00257732 0.96907216 0.02061856
0.00515464 0.00257732 0.00773196 0.98453608
0.96649485 0.01030928 0.00257732 0.02061856
0.00515464 0.99226804 0.00257732 0        
0.94329897 0.00773196 0.03608247 0.0128866 
0.02835052 0.03092784 0.03350515 0.90721649
0.10309278 0.0257732  0.67783505 0.19329897
0.02835052 0.05412371 0.89175258 0.0257732 
0.04381443 0.88659794 0.03608247 0.03350515
0.7628866  0.13917526 0.03092784 0.06701031
0.06443299 0.02061856 0.8814433  0.03350515
0.09536082 0.80927835 0.04639175 0.04896907
0.05154639 0.07989691 0.01804124 0.85051546
0.05154639 0.06185567 0.03865979 0.84793814

MOTIF WC_0393|KLF2(4.009) WC_0393|KLF2(4.009)
letter-probability matrix: alength= 4 w= 26 nsites= 20 E= 0
0.17386831 0.14780521 0.49622771 0.18209877
0.22599451 0.18072702 0.20816187 0.3851166 
0.1042524  0.04389575 0.70507545 0.14677641
0.10288066 0.03978052 0.81481481 0.04252401
0.65980796 0.04663923 0.218107   0.07544582
0.72290809 0.11659808 0.09465021 0.06584362
0.70233196 0.04663923 0.12620027 0.12482853
0.03840878 0.02469136 0.90123457 0.03566529
0.02880658 0.04526749 0.90672154 0.01920439
0.0521262  0.79286694 0.0781893  0.07681756
0.06858711 0.14128944 0.72290809 0.06721536
0.09602195 0.57475995 0.19753086 0.13168724
0.02194787 0.00548697 0.96433471 0.00823045
0.01508916 0.01371742 0.95198903 0.01920439
0.03017833 0.07544582 0.23319616 0.6611797 
0.05761317 0.07956104 0.09327846 0.76954733
0.07956104 0.03292181 0.76406036 0.12345679
0.05349794 0.1042524  0.73251029 0.10973937
0.73799726 0.06858711 0.09876543 0.09465021
0.06310014 0.03429355 0.86145405 0.04115226
0.06447188 0.03978052 0.75720165 0.13854595
0.02057613 0.06035665 0.84910837 0.06995885
0.0521262  0.09465021 0.12345679 0.7297668 
0.16358025 0.0936214  0.10733882 0.63545953
0.19238683 0.09773663 0.12517147 0.58470508
0.50274348 0.1515775  0.16392318 0.18175583

MOTIF WC_0394|ERF098(0.481) WC_0394|ERF098(0.481)
letter-probability matrix: alength= 4 w= 5 nsites= 20 E= 0
0.11411574 0.58932704 0.16019877 0.13635844
0.02541322 0.89409757 0.02456616 0.05592305
0.01497662 0.01334273 0.96621335 0.00546731
0.14592295 0.69017713 0.1068237  0.05707621
0.08163253 0.62706729 0.14514322 0.14615697

MOTIF WC_0395|HOXA9(1.938) WC_0395|HOXA9(1.938)
letter-probability matrix: alength= 4 w= 23 nsites= 20 E= 0
0.21495327 0.13084112 0.12461059 0.52959502
0.29595016 0.09345794 0.12928349 0.48130841
0.21028037 0.07788162 0.18847352 0.52336449
0.19470405 0.14174455 0.09968847 0.56386293
0.36292835 0.13551402 0.16510903 0.3364486 
0.30373832 0.10747664 0.28037383 0.30841121
0.32087227 0.1152648  0.19781931 0.36604361
0.02024922 0.92990654 0.00778816 0.04205607
0.01401869 0.00778816 0.95327103 0.02492212
0.36137072 0.07632399 0.09345794 0.46884735
0.394081   0.06542056 0.12305296 0.41744548
0.83489097 0.03894081 0.04205607 0.08411215
0.72429907 0.09813084 0.0482866  0.12928349
0.39875389 0.18847352 0.11214953 0.30062305
0.24454829 0.10280374 0.13395639 0.51869159
0.46884735 0.18068536 0.11993769 0.2305296 
0.21806854 0.17601246 0.24454829 0.36137072
0.03582555 0.82866044 0.02336449 0.11214953
0.0482866  0.00778816 0.81619938 0.12772586
0.28816199 0.1728972  0.19314642 0.34579439
0.21962617 0.24454829 0.21962617 0.31619938
0.23987539 0.14953271 0.28971963 0.32087227
0.51713396 0.1152648  0.14641745 0.2211838

MOTIF WC_0396|HOXA10(3.610) WC_0396|HOXA10(3.610)
letter-probability matrix: alength= 4 w= 25 nsites= 20 E= 0
0.05992509 0.72284644 0.11985019 0.09737828
0.07865169 0.70411985 0.07116105 0.14606742
0.38951311 0.01498127 0.48689139 0.10861423
0.73782772 0.11985019 0.02621723 0.11610487
0.11985019 0.12359551 0.03745318 0.71910112
0.83895131 0.04868914 0.03745318 0.07490637
0.84644195 0.02247191 0.02996255 0.1011236 
0.0411985  0.01498127 0.01872659 0.92509363
0.91385768 0.00374532 0.00749064 0.07490637
0.98501873 0.00749064 0.00749064 0        
0.92883895 0.00374532 0         0.06741573
0.92509363 0.05617978 0.01498127 0.00374532
0.11235955 0.87265918 0.00749064 0.00749064
0.1423221  0.83146067 0.00374532 0.02247191
0.79026217 0.13483146 0.04494382 0.02996255
0.69662921 0.19101124 0.0411985  0.07116105
0.21348315 0.20599251 0.07116105 0.5093633 
0.13857678 0.13108614 0.0411985  0.68913858
0.14981273 0.10861423 0.66666667 0.07490637
0.69662921 0.11985019 0.05992509 0.12359551
0.69662921 0.12359551 0.04494382 0.13483146
0.082397   0.08988764 0.13483146 0.6928839 
0.19850187 0.61797753 0.082397   0.1011236 
0.13108614 0.1011236  0.10861423 0.65917603
0.03745318 0.72659176 0.08988764 0.14606742

MOTIF WC_0397|CDX1(7.007) WC_0397|CDX1(7.007)
letter-probability matrix: alength= 4 w= 25 nsites= 20 E= 0
0.13976705 0.71048253 0.03826955 0.11148087
0.04159734 0.03826955 0.16971714 0.75041597
0.01164725 0.19800333 0.04991681 0.74043261
0.0266223  0.16306156 0.01164725 0.79866889
0.73710483 0.02329451 0.06156406 0.17803661
0.03826955 0.07321131 0.00998336 0.87853577
0.65224626 0.02329451 0.02828619 0.29617304
0         0.0249584  0.97004992 0.00499168
0.00499168 0.00665557 0.01331115 0.9750416 
0.00665557 0.98336106 0.00665557 0.00332779
0.00499168 0.00332779 0.00166389 0.99001664
0.98169717 0.00332779 0.00665557 0.00831947
0.00831947 0.00332779 0.00831947 0.98003328
0.00998336 0.00332779 0.98502496 0.00166389
0         0         1         0        
0.00665557 0.79700499 0.16971714 0.0266223 
0.00166389 0.77537438 0         0.22296173
0.02995008 0.92512479 0.00831947 0.03660566
0.95008319 0.00499168 0.02995008 0.01497504
0.04658902 0.01663894 0.01331115 0.9234609 
0.93011647 0.00831947 0.04658902 0.01497504
0.03161398 0.00665557 0.94176373 0.01996672
0.8968386  0.02329451 0.03660566 0.04326123
0.03161398 0.94176373 0.01663894 0.00998336
0.12312812 0.04991681 0.02329451 0.80366057

MOTIF WC_0398|NHP6B(1.711) WC_0398|NHP6B(1.711)
letter-probability matrix: alength= 4 w= 21 nsites= 20 E= 0
0.49721181 0.10815505 0.11257449 0.28205865
0.25891841 0.12164124 0.09896926 0.52047109
0.56841166 0.08425824 0.10951241 0.23781769
0.23212598 0.12697071 0.12245036 0.51845295
0.65737858 0.06921613 0.1174994  0.15590589
0.15700145 0.21470721 0.07743469 0.55085664
0.76832275 0.04216423 0.07361651 0.11589652
0.16857646 0.16692428 0.11972122 0.54477804
0.86393744 0.0242186  0.06348489 0.04835908
0.07947143 0.52647157 0.04656786 0.34748914
0.90376825 0.02134205 0.04055855 0.03433115
0.17770133 0.18642257 0.07459442 0.56128168
0.86656148 0.02137832 0.06911196 0.04294823
0.14581938 0.33921384 0.06149186 0.45347492
0.76937879 0.04777223 0.08125242 0.10159656
0.2416675  0.10761796 0.08709851 0.56361602
0.6578501  0.06175924 0.11286792 0.16752275
0.26133273 0.16596729 0.09826245 0.47443753
0.55798662 0.09101389 0.11264936 0.23835013
0.30954347 0.11724551 0.11778167 0.45542935
0.47836453 0.1086275  0.13131436 0.28169362

MOTIF WC_0399|NR2F1(6.700) WC_0399|NR2F1(6.700)
letter-probability matrix: alength= 4 w= 26 nsites= 20 E= 0
0.51906475 0.16079137 0.16079137 0.15935252
0.0471223  0.0442446  0.86294964 0.04568345
0.03453237 0.51223022 0.01726619 0.43597122
0.01294964 0.9352518  0.01151079 0.04028777
0.02014388 0.93956835 0.00863309 0.03165468
0.02589928 0.03597122 0.03453237 0.90359712
0.91798561 0.04604317 0.01151079 0.02446043
0.01870504 0.03453237 0.01726619 0.9294964 
0.01294964 0.8647482  0.01582734 0.10647482
0.02158273 0.03309353 0.92374101 0.02158273
0.00719424 0.96258993 0.01151079 0.01870504
0.0057554  0.98417266 0.0057554  0.00431655
0.02877698 0.02158273 0.03021583 0.91942446
0.02158273 0.03309353 0.90359712 0.04172662
0.91654676 0.01726619 0.03021583 0.03597122
0.0028777  0.97841727 0.00143885 0.01726619
0.00143885 0.99280576 0         0.0057554 
0.01007194 0.94964029 0.00863309 0.03165468
0.01582734 0.03884892 0.0057554  0.93956835
0.01007194 0.05467626 0.00431655 0.93093525
0.00863309 0.89496403 0.03741007 0.05899281
0.02302158 0.04604317 0.8676259  0.06330935
0.04028777 0.03597122 0.02733813 0.89640288
0.01870504 0.91942446 0.01007194 0.05179856
0.00863309 0.02733813 0.03597122 0.92805755
0.11079137 0.1323741  0.62589928 0.13093525

MOTIF WC_0400|TBF1(6.209) WC_0400|TBF1(6.209)
letter-probability matrix: alength= 4 w= 25 nsites= 20 E= 0
0.72391952 0.09202683 0.08606557 0.09798808
0.8509687  0.09388972 0.03874814 0.01639344
0.09090909 0.03278689 0.81669151 0.05961252
0.04769001 0.01341282 0.92250373 0.01639344
0.07004471 0.01490313 0.90163934 0.01341282
0.02980626 0.03874814 0.1266766  0.804769  
0.03576751 0.77794337 0.1266766  0.05961252
0.77496274 0.02086438 0.10432191 0.09985097
0.03129657 0.00894188 0.86289121 0.09687034
0.02086438 0.04470939 0.90014903 0.0342772 
0.01490313 0.79135618 0.13412817 0.05961252
0.00298063 0.00745156 0.98509687 0.00447094
0.83159463 0.10283159 0.04023845 0.02533532
0.01937407 0.01490313 0.04023845 0.92548435
0.8271237  0.02682563 0.0119225  0.13412817
0.01341282 0.01937407 0.92846498 0.03874814
0.00298063 0.00596125 0.98509687 0.00596125
0.32935917 0.01937407 0.64679583 0.00447094
0.03129657 0.8733234  0.02533532 0.07004471
0.03129657 0.05961252 0.01788376 0.89120715
0.02384501 0.33830104 0.61400894 0.02384501
0.9314456  0.01639344 0.02831595 0.02384501
0.77347243 0.03576751 0.13412817 0.05663189
0.03874814 0.02384501 0.01639344 0.92101341
0.0342772  0.0119225  0.92846498 0.02533532

MOTIF WC_0401|HOXB13(4.523) WC_0401|HOXB13(4.523)
letter-probability matrix: alength= 4 w= 25 nsites= 20 E= 0
0.62152778 0.09548611 0.23263889 0.05034722
0.08159722 0.05034722 0.78472222 0.08333333
0.0625     0.21006944 0.671875   0.05555556
0.04861111 0.64236111 0.06423611 0.24479167
0.06076389 0.15451389 0.046875   0.73784722
0.14409722 0.65625    0.03645833 0.16319444
0.59548611 0.08680556 0.05034722 0.26736111
0.02083333 0.13888889 0.02604167 0.81423611
0.02604167 0.02430556 0.015625   0.93402778
0.05555556 0.02604167 0.06423611 0.85416667
0.95659722 0.01388889 0.00868056 0.02083333
0.015625   0.01736111 0         0.96701389
0.01041667 0.01909722 0.00868056 0.96180556
0.01041667 0.00520833 0.97048611 0.01388889
0.00347222 0.00694444 0.984375   0.00520833
0.00520833 0.92881944 0.00520833 0.06076389
0.03472222 0.05902778 0.01388889 0.89236111
0.01041667 0.921875   0.046875   0.02083333
0.07986111 0.04166667 0.04340278 0.83506944
0.046875   0.10416667 0.06423611 0.78472222
0.76736111 0.03472222 0.07118056 0.12673611
0.08506944 0.80729167 0.06770833 0.03993056
0.10069444 0.78645833 0.05381944 0.05902778
0.08680556 0.78993056 0.05381944 0.06944444
0.12152778 0.72395833 0.03993056 0.11458333

MOTIF WC_0402|PI(5.386) WC_0402|PI(5.386)
letter-probability matrix: alength= 4 w= 25 nsites= 20 E= 0
0.07295597 0.82389937 0.03522013 0.06792453
0.76477987 0.04779874 0.0918239  0.09559748
0.04528302 0.03899371 0.83018868 0.08553459
0.00754717 0.91194969 0.01383648 0.06666667
0.04654088 0.0918239  0.0327044  0.82893082
0.01132075 0.06163522 0.01761006 0.90943396
0.02641509 0.01383648 0.0163522  0.94339623
0.00628931 0.95471698 0.02264151 0.0163522 
0.00377358 0.01383648 0.00628931 0.97610063
0.9245283  0.00880503 0.01886792 0.04779874
0.00754717 0.97358491 0.00503145 0.01383648
0.00377358 0.02264151 0.01132075 0.96226415
0.02138365 0.02138365 0.00377358 0.95345912
0.07672956 0.05534591 0.00503145 0.86289308
0.06163522 0.85283019 0.02264151 0.06289308
0.85534591 0.03899371 0.04528302 0.06037736
0.0490566  0.02893082 0.84654088 0.0754717 
0.02893082 0.05408805 0.01886792 0.89811321
0.09056604 0.04150943 0.05283019 0.81509434
0.06037736 0.82264151 0.05157233 0.06540881
0.83522013 0.06289308 0.04402516 0.05786164
0.0490566  0.06289308 0.84025157 0.04779874
0.05031447 0.05408805 0.03773585 0.85786164
0.85283019 0.02264151 0.07044025 0.05408805
0.06415094 0.02893082 0.86666667 0.04025157

MOTIF WC_0403|HOXA10(3.463) WC_0403|HOXA10(3.463)
letter-probability matrix: alength= 4 w= 25 nsites= 20 E= 0
0.4939759  0.19277108 0.07831325 0.23493976
0.27710843 0.05421687 0.18072289 0.48795181
0.35542169 0.04216867 0.40361446 0.19879518
0.14457831 0.07228916 0.25903614 0.52409639
0.57228916 0.10843373 0.11445783 0.20481928
0.24698795 0.04819277 0.09036145 0.61445783
0.06024096 0.01807229 0.26506024 0.65662651
0.02409639 0.0060241  0.01807229 0.95180723
0.09036145 0.0060241  0         0.90361446
0.09036145 0.01807229 0.05421687 0.8373494 
0.84337349 0.02409639 0.01807229 0.11445783
0.75301205 0.13253012 0.11445783 0        
0.72891566 0.04216867 0.22289157 0.0060241 
0.29518072 0.21686747 0.45783133 0.03012048
0.03012048 0.65662651 0.30120482 0.01204819
0.05421687 0.77710843 0.05421687 0.11445783
0.57831325 0.25301205 0.1686747  0        
0.65662651 0.30722892 0.02409639 0.01204819
0.34939759 0.03614458 0.60240964 0.01204819
0.3253012  0.18674699 0.46385542 0.02409639
0.01204819 0.42168675 0.40963855 0.15662651
0.03614458 0.40963855 0.03614458 0.51807229
0.03614458 0.34337349 0.15662651 0.46385542
0.29518072 0.18072289 0.09036145 0.43373494
0.19879518 0.07831325 0.27108434 0.45180723

MOTIF WC_0404|NFIX(3.487) WC_0404|NFIX(3.487)
letter-probability matrix: alength= 4 w= 23 nsites= 20 E= 0
0.50609756 0.19512195 0.20121951 0.09756098
0.06707317 0.11585366 0.68902439 0.12804878
0.1402439  0.34146341 0.17682927 0.34146341
0.15243902 0.34756098 0.43292683 0.06707317
0.1097561  0.03658537 0.77439024 0.07926829
0.36585366 0.02439024 0.56707317 0.04268293
0.20731707 0.02439024 0.73170732 0.03658537
0.34146341 0.02439024 0.2195122  0.41463415
0.07317073 0.02439024 0.8597561  0.04268293
0.0304878  0.01219512 0.89634146 0.06097561
0.06097561 0.40853659 0.10365854 0.42682927
0.04268293 0.06097561 0.53658537 0.3597561 
0.32317073 0.01829268 0.59756098 0.06097561
0.04268293 0.2804878  0.33536585 0.34146341
0.01219512 0.26829268 0.61585366 0.10365854
0.01219512 0.02439024 0.60365854 0.3597561 
0.04878049 0.10365854 0.07317073 0.77439024
0.03658537 0.29878049 0.05487805 0.6097561 
0.29268293 0.06707317 0.18292683 0.45731707
0.04268293 0.00609756 0.8902439  0.06097561
0.06097561 0.28658537 0.56097561 0.09146341
0.02439024 0.96341463 0         0.01219512
0.2804878  0.59756098 0.00609756 0.11585366

MOTIF WC_0405|DOF5.7(2.394) WC_0405|DOF5.7(2.394)
letter-probability matrix: alength= 4 w= 21 nsites= 20 E= 0
0.46153846 0.06072874 0.12145749 0.3562753 
0.75303644 0.10121457 0.07287449 0.07287449
0.19433198 0.06072874 0.26720648 0.47773279
0.89473684 0.0242915  0.03643725 0.04453441
0.50202429 0.26720648 0.1659919  0.06477733
0.86639676 0.03643725 0.06882591 0.02834008
0.34008097 0.08906883 0.5465587  0.0242915 
0.69230769 0.07287449 0.1659919  0.06882591
0.23481781 0.13765182 0.56275304 0.06477733
0.53441296 0.10526316 0.28744939 0.07287449
0.32388664 0.10121457 0.53036437 0.04453441
0.04453441 0.11740891 0.80566802 0.03238866
0.17408907 0.05668016 0.74493927 0.0242915 
0.06882591 0.09311741 0.8097166  0.02834008
0.12550607 0.22672065 0.1417004  0.50607287
0.18623482 0.04453441 0.64777328 0.12145749
0.17813765 0.03238866 0.72469636 0.06477733
0.37651822 0.09311741 0.31983806 0.21052632
0.08502024 0.20242915 0.51417004 0.19838057
0.15384615 0.21862348 0.19433198 0.43319838
0.1659919  0.14574899 0.56680162 0.12145749

MOTIF WC_0406|MEF2A(5.236) WC_0406|MEF2A(5.236)
letter-probability matrix: alength= 4 w= 25 nsites= 20 E= 0
0.02949062 0.76675603 0.02412869 0.17962466
0.01608579 0.04557641 0.03485255 0.90348525
0.03485255 0.13941019 0.04021448 0.78552279
0.05093834 0.01340483 0.78552279 0.15013405
0.04289544 0.04289544 0.84986595 0.06434316
0.02680965 0.83914209 0.07238606 0.0616622 
0.01072386 0.04557641 0.1152815  0.82841823
0.0080429  0.01072386 0.01608579 0.96514745
0.01876676 0.01072386 0         0.97050938
0.79088472 0.11260054 0.02680965 0.06970509
0.97050938 0.0080429  0         0.02144772
0.97319035 0.00268097 0.0080429  0.01608579
0.84718499 0.01072386 0.00268097 0.13941019
0.73190349 0.01340483 0.19571046 0.05898123
0.04557641 0.14477212 0.01876676 0.79088472
0.89544236 0.02412869 0.04021448 0.04021448
0.21179625 0.72117962 0.0536193  0.01340483
0.8150134  0.03217158 0.10455764 0.04825737
0.08042895 0.03217158 0.02680965 0.86058981
0.20643432 0.03753351 0.01072386 0.74530831
0.86595174 0.03485255 0.04021448 0.05898123
0.90616622 0.02412869 0.03217158 0.03753351
0.89544236 0.02949062 0.04289544 0.03217158
0.75335121 0.15281501 0.03753351 0.05630027
0.14075067 0.21849866 0.10589812 0.53485255

MOTIF WC_0407|NAC058(2.386) WC_0407|NAC058(2.386)
letter-probability matrix: alength= 4 w= 24 nsites= 20 E= 0
0.56619145 0.14256619 0.08961303 0.20162933
0.09572301 0.12016293 0.6395112  0.14460285
0.16293279 0.18126273 0.07739308 0.57841141
0.15885947 0.09572301 0.62525458 0.12016293
0.07535642 0.59470468 0.04684318 0.28309572
0.62525458 0.06720978 0.22606925 0.0814664 
0.03869654 0.89205703 0.01832994 0.0509165 
0.04480652 0.0101833  0.93279022 0.01221996
0.06924644 0.66802444 0.0610998  0.20162933
0.30549898 0.20977597 0.34419552 0.14052953
0.17922607 0.4114053  0.16700611 0.24236253
0.09572301 0.05498982 0.16293279 0.68635438
0.09164969 0.08757637 0.07331976 0.74745418
0.14460285 0.06517312 0.04684318 0.74338086
0.58044807 0.0814664  0.10590631 0.23217923
0.24032587 0.09572301 0.09572301 0.56822811
0.65784114 0.10183299 0.08961303 0.15071283
0.19144603 0.13645621 0.12016293 0.55193483
0.12270876 0.60132383 0.11659878 0.15936864
0.14714868 0.08197556 0.60947047 0.1614053 
0.43839104 0.17362525 0.14918534 0.23879837
0.60132383 0.11863544 0.1206721  0.15936864
0.18584521 0.19195519 0.1410387  0.4811609 
0.51782077 0.12474542 0.15529532 0.20213849

MOTIF WC_0409|HAP3(7.112) WC_0409|HAP3(7.112)
letter-probability matrix: alength= 4 w= 25 nsites= 20 E= 0
0.01754386 0.95614035 0.02631579 0        
0.93859649 0.02631579 0.02631579 0.00877193
0.22807018 0         0.75438596 0.01754386
0.00877193 0.94736842 0         0.04385965
0.01754386 0.01754386 0.00877193 0.95614035
0.01754386 0.03508772 0         0.94736842
0.01754386 0.00877193 0.9122807  0.06140351
0.00877193 0.97368421 0         0.01754386
0.02631579 0.03508772 0         0.93859649
0.94736842 0.02631579 0.00877193 0.01754386
0.99122807 0.00877193 0         0        
0         0         0         1        
0         0         0.01754386 0.98245614
0         0.00877193 0.98245614 0.00877193
0         0         1         0        
0         0.04385965 0         0.95614035
0         0.01754386 0.00877193 0.97368421
0.01754386 0.89473684 0.02631579 0.06140351
0.92982456 0.01754386 0.05263158 0        
0.02631579 0         0.96491228 0.00877193
0         0.97368421 0         0.02631579
0.63157895 0.35087719 0.00877193 0.00877193
0.85964912 0.00877193 0.12280702 0.00877193
0.00877193 0.02631579 0.03508772 0.92982456
0.98245614 0.01754386 0         0

MOTIF WC_0410|KLF4(3.070) WC_0410|KLF4(3.070)
letter-probability matrix: alength= 4 w= 29 nsites= 20 E= 0
0.13861386 0.20792079 0.14851485 0.5049505 
0.17326733 0.18811881 0.49009901 0.14851485
0.41584158 0.15841584 0.24257426 0.18316832
0.14851485 0.12871287 0.12871287 0.59405941
0.02475248 0.02475248 0.35643564 0.59405941
0.00990099 0.02475248 0.76237624 0.2029703 
0.01485149 0         0.97029703 0.01485149
0.01485149 0.60891089 0.11386139 0.26237624
0.22277228 0.03465347 0         0.74257426
0.05445545 0.03465347 0.7029703  0.20792079
0.0990099  0.01485149 0.75742574 0.12871287
0.07425743 0.12376238 0.65841584 0.14356436
0.13366337 0.34158416 0.45049505 0.07425743
0.20792079 0.12871287 0.25247525 0.41089109
0.17821782 0.0049505  0.70792079 0.10891089
0.00990099 0.01485149 0.97524752 0        
0.05940594 0.05940594 0.76237624 0.11881188
0.03465347 0.07920792 0.83663366 0.04950495
0.14851485 0.14851485 0.1039604  0.5990099 
0.08910891 0.04455446 0.65346535 0.21287129
0.10891089 0.05940594 0.74257426 0.08910891
0.05940594 0.07920792 0.79207921 0.06930693
0.06435644 0.08415842 0.5049505  0.34653465
0.16089109 0.18069307 0.38861386 0.26980198
0.32425743 0.15594059 0.27475248 0.2450495 
0.1509901  0.50742574 0.17079208 0.17079208
0.21039604 0.15594059 0.32920792 0.30445545
0.15594059 0.50247525 0.16089109 0.18069307
0.16089109 0.18069307 0.51237624 0.1460396

MOTIF WC_0411|ZBTB32(3.539) WC_0411|ZBTB32(3.539)
letter-probability matrix: alength= 4 w= 25 nsites= 20 E= 0
0.59803922 0.15686275 0.10784314 0.1372549 
0.52941176 0.16666667 0.1372549  0.16666667
0.10784314 0.10784314 0.45098039 0.33333333
0.56862745 0.17647059 0.10784314 0.14705882
0.14705882 0.01960784 0.06862745 0.76470588
0.21568627 0.69607843 0         0.08823529
0.08823529 0.00980392 0.06862745 0.83333333
0.12745098 0.29411765 0.50980392 0.06862745
0.25490196 0.04901961 0.01960784 0.67647059
0.12745098 0.51960784 0.26470588 0.08823529
0         0.03921569 0         0.96078431
0.00980392 0.00980392 0.85294118 0.12745098
0         0.00980392 0         0.99019608
0.97058824 0         0.02941176 0        
0.00980392 0.98039216 0         0.00980392
0.92156863 0.00980392 0.02941176 0.03921569
0.05882353 0.7745098  0.04901961 0.11764706
0.10784314 0.00980392 0.01960784 0.8627451 
0.09803922 0.1372549  0.67647059 0.08823529
0.64705882 0.08823529 0.08823529 0.17647059
0.71568627 0.07843137 0.05882353 0.14705882
0.47058824 0.2745098  0.12745098 0.12745098
0.59803922 0.17647059 0.04901961 0.17647059
0.30392157 0.09803922 0.1372549  0.46078431
0.04901961 0.16666667 0.66666667 0.11764706

MOTIF WC_0412|ceh-48(2.558) WC_0412|ceh-48(2.558)
letter-probability matrix: alength= 4 w= 22 nsites= 20 E= 0
0.09271523 0.43046358 0.11258278 0.36423841
0.1589404  0.73509934 0.02649007 0.0794702 
0.43046358 0.15231788 0.09271523 0.32450331
0.8410596  0.01986755 0.03311258 0.10596026
0.19205298 0.01986755 0.01324503 0.77483444
0.66887417 0.02649007 0.26490066 0.0397351 
0.43046358 0.05960265 0.45033113 0.05960265
0.57615894 0.13245033 0.14569536 0.14569536
0.57615894 0.1589404  0.06622517 0.1986755 
0.69536424 0.0794702  0.15231788 0.07284768
0.50331126 0.09271523 0.30463576 0.09933775
0.39735099 0.06622517 0.44370861 0.09271523
0.33774834 0.25827815 0.33112583 0.07284768
0.33112583 0.1986755  0.27152318 0.1986755 
0.1589404  0.29139073 0.35761589 0.19205298
0.05298013 0.0397351  0.87417219 0.03311258
0.04635762 0.04635762 0.8807947  0.02649007
0.09271523 0.07284768 0.78145695 0.05298013
0.07284768 0.01324503 0.80794702 0.10596026
0.2384106  0.17218543 0.51655629 0.07284768
0.12582781 0.07284768 0.53642384 0.26490066
0.2384106  0.09933775 0.53642384 0.12582781

MOTIF WC_0415|ARR11(6.329) WC_0415|ARR11(6.329)
letter-probability matrix: alength= 4 w= 25 nsites= 20 E= 0
0.76383399 0.06027668 0.06422925 0.11166008
0.08003953 0.0444664  0.81916996 0.05632411
0.08695652 0.79841897 0.04347826 0.07114625
0.10671937 0.04347826 0.83003953 0.01976285
0.86561265 0.05533597 0.04743083 0.03162055
0.00790514 0.96837945 0.01581028 0.00790514
0.03557312 0.90118577 0.01185771 0.0513834 
0.05533597 0.08300395 0.03952569 0.82213439
0.00395257 0         0.94466403 0.0513834 
0.02766798 0.00395257 0.93280632 0.03557312
0.01581028 0.01976285 0.95652174 0.00790514
0.01185771 0.01185771 0.01185771 0.96442688
0.01581028 0.00395257 0.00395257 0.97628458
0.02371542 0.94466403 0.00395257 0.02766798
0.01581028 0.00395257 0.96442688 0.01581028
0.98023715 0         0.01581028 0.00395257
0.96047431 0.02371542 0.01185771 0.00395257
0.07509881 0.06719368 0.00395257 0.85375494
0.05928854 0.91699605 0.01581028 0.00790514
0.04743083 0.04347826 0.00395257 0.90513834
0.27667984 0.0513834  0.02371542 0.64822134
0.86956522 0.01581028 0.09486166 0.01976285
0.03162055 0.02371542 0.92885375 0.01581028
0.08300395 0.07114625 0.03162055 0.81422925
0.75889328 0.08300395 0.1027668  0.05533597

MOTIF WC_0416|ZNF740(3.308) WC_0416|ZNF740(3.308)
letter-probability matrix: alength= 4 w= 21 nsites= 20 E= 0
0.14871795 0.11282051 0.10769231 0.63076923
0.05128205 0.03589744 0.77435897 0.13846154
0.04102564 0.06153846 0.79487179 0.1025641 
0.65128205 0.04102564 0.16923077 0.13846154
0.15384615 0.01538462 0.6974359  0.13333333
0.02564103 0.01025641 0.95384615 0.01025641
0.02051282 0.02051282 0.95384615 0.00512821
0.02051282 0.06153846 0.90769231 0.01025641
0.06666667 0.03589744 0.21538462 0.68205128
0.02051282 0         0.8974359  0.08205128
0.01538462 0.00512821 0.96410256 0.01538462
0.00512821 0.01025641 0.96923077 0.01538462
0.05641026 0.06153846 0.05128205 0.83076923
0.01025641 0.02051282 0.94358974 0.02564103
0.6        0.08205128 0.22051282 0.0974359 
0.1025641  0.65128205 0.06666667 0.17948718
0.01538462 0.01538462 0.95897436 0.01025641
0.06666667 0.68717949 0.06666667 0.17948718
0.05641026 0.14358974 0.75897436 0.04102564
0.05128205 0.18974359 0.10769231 0.65128205
0.04102564 0.02564103 0.85128205 0.08205128

MOTIF WC_0419|br(6.329) WC_0419|br(6.329)
letter-probability matrix: alength= 4 w= 25 nsites= 20 E= 0
0.78115502 0.056231   0.06231003 0.10030395
0.10638298 0.06990881 0.77051672 0.05319149
0.04559271 0.80395137 0.10334347 0.04711246
0.07294833 0.03343465 0.00911854 0.88449848
0.06382979 0.0106383  0.03495441 0.89057751
0.01519757 0.04255319 0.00455927 0.93768997
0.02431611 0.00759878 0.00759878 0.96048632
0.00303951 0.00151976 0.98328267 0.01215805
0.00303951 0         0.00151976 0.99544073
0.00607903 0.97720365 0.00455927 0.01215805
0         0.00303951 0         0.99696049
0.99848024 0         0.00151976 0        
0.0106383  0.00151976 0.00455927 0.98328267
0.02583587 0.00607903 0.95440729 0.01367781
0.00151976 0         0.99848024 0        
0.00759878 0.04255319 0.03799392 0.9118541 
0.91793313 0.02583587 0.04103343 0.01519757
0.04711246 0.04559271 0.90121581 0.00607903
0.19452888 0.76291793 0.0212766  0.0212766 
0.91945289 0.03191489 0.02887538 0.01975684
0.89209726 0.03951368 0.04863222 0.01975684
0.05775076 0.00455927 0.90425532 0.03343465
0.06382979 0.08358663 0.81155015 0.04103343
0.03191489 0.82978723 0.08054711 0.05775076
0.01823708 0.11854103 0.06079027 0.80243161

MOTIF WC_0421|SPL9(3.267) WC_0421|SPL9(3.267)
letter-probability matrix: alength= 4 w= 22 nsites= 20 E= 0
0.08994709 0.06349206 0.77248677 0.07407407
0.0952381  0.04232804 0.83068783 0.03174603
0.07407407 0.77777778 0.11640212 0.03174603
0.59259259 0.1957672  0.07407407 0.13756614
0.07407407 0.08994709 0.56084656 0.27513228
0.06878307 0.11111111 0.22751323 0.59259259
0.03174603 0.21693122 0.73544974 0.01587302
0.75661376 0.12169312 0.03703704 0.08465608
0.65608466 0.02116402 0.30687831 0.01587302
0.00529101 0.89417989 0         0.1005291 
0         0         1         0        
0         0.00529101 0         0.99470899
0.99470899 0         0         0.00529101
0.00529101 0.98941799 0.00529101 0        
0.9047619  0         0.0952381  0        
0.35449735 0.3968254  0.07407407 0.17460317
0.04232804 0.01587302 0.00529101 0.93650794
0.08465608 0.63492063 0.18518519 0.0952381 
0.12698413 0.05291005 0.69312169 0.12698413
0.57671958 0.15343915 0.04232804 0.22751323
0.1005291  0.05291005 0.0952381  0.75132275
0.53439153 0.25396825 0.08465608 0.12698413

MOTIF WC_0423|ZNF384(2.399) WC_0423|ZNF384(2.399)
letter-probability matrix: alength= 4 w= 21 nsites= 20 E= 0
0.07763975 0.12732919 0.42236025 0.37267081
0.27329193 0.13043478 0.42857143 0.16770186
0.05590062 0.10248447 0.62111801 0.22049689
0.02484472 0.0621118  0.08074534 0.83229814
0.00931677 0.02795031 0.02484472 0.9378882 
0.15838509 0.0310559  0.01863354 0.79192547
0.64285714 0.01242236 0.04347826 0.30124224
0.85093168 0.02484472 0.06521739 0.05900621
0.63975155 0.02484472 0.06832298 0.26708075
0.5        0.25465839 0.04347826 0.20186335
0.7173913  0.04347826 0.09627329 0.14285714
0.76397516 0.00621118 0.10559006 0.1242236 
0.89440994 0.00931677 0.07142857 0.02484472
0.59627329 0.0621118  0.2826087  0.05900621
0.66149068 0.0621118  0.19875776 0.07763975
0.2515528  0.06832298 0.51863354 0.16149068
0.13664596 0.29192547 0.47826087 0.0931677 
0.14596273 0.30434783 0.4689441  0.08074534
0.14906832 0.27639752 0.49378882 0.08074534
0.52795031 0.09937888 0.26397516 0.10869565
0.2484472  0.19254658 0.49068323 0.06832298

MOTIF WC_0432|HAP5(8.314) WC_0432|HAP5(8.314)
letter-probability matrix: alength= 4 w= 25 nsites= 20 E= 0
0         0.01351351 0.98648649 0        
0         0.01351351 0         0.98648649
0         0.06756757 0.91891892 0.01351351
0         0.94594595 0         0.05405405
0.01351351 0.91891892 0         0.06756757
0.01351351 0.05405405 0         0.93243243
0         0         0         1        
0         0.05405405 0         0.94594595
0         0         0         1        
0         0.97297297 0         0.02702703
1         0         0         0        
0         0         0         1        
0         0         0         1        
0         0         1         0        
0         0         1         0        
0         0.05405405 0         0.94594595
0         0         0         1        
0.01351351 0.01351351 0.97297297 0        
1         0         0         0        
0         0         0.01351351 0.98648649
0.01351351 0.01351351 0.97297297 0        
0.98648649 0         0         0.01351351
0.02702703 0.01351351 0         0.95945946
0         0         0         1        
0.01351351 0.05405405 0.89189189 0.04054054

MOTIF WC_0434|br(5.941) WC_0434|br(5.941)
letter-probability matrix: alength= 4 w= 25 nsites= 20 E= 0
0.87037037 0.05555556 0.0308642  0.04320988
0.03703704 0.80864198 0.0617284  0.09259259
0.10493827 0.03703704 0.83950617 0.01851852
0.81481481 0.08024691 0.00617284 0.09876543
0.03703704 0         0.04320988 0.91975309
0.02469136 0.04320988 0         0.93209877
0.01234568 0         0         0.98765432
0.01234568 0.00617284 0.91975309 0.0617284 
0         0.00617284 0         0.99382716
0.05555556 0.9382716  0         0.00617284
0         0         0         1        
0.99382716 0         0         0.00617284
0.01234568 0.00617284 0.00617284 0.97530864
0         0.01851852 0.9691358  0.01234568
0         0.00617284 0.9691358  0.02469136
0         0.87654321 0         0.12345679
0.06790123 0.04320988 0.00617284 0.88271605
0.04938272 0.87654321 0.04938272 0.02469136
0.16666667 0.00617284 0.7345679  0.09259259
0.0308642  0.85802469 0.09259259 0.01851852
0.11728395 0.03703704 0.82098765 0.02469136
0.00617284 0.9691358  0.00617284 0.01851852
0.0308642  0.82716049 0.11728395 0.02469136
0.12345679 0.0617284  0.09259259 0.72222222
0.69135802 0.08024691 0.17283951 0.05555556

MOTIF WC_0437|SGR5(9.430) WC_0437|SGR5(9.430)
letter-probability matrix: alength= 4 w= 25 nsites= 20 E= 0
0.98701299 0         0         0.01298701
0.97402597 0         0.02597403 0        
0         0.98701299 0         0.01298701
0.97402597 0         0.02597403 0        
1         0         0         0        
1         0         0         0        
0.01298701 0         0.98701299 0        
1         0         0         0        
0.98701299 0         0         0.01298701
0         0         0         1        
1         0         0         0        
1         0         0         0        
0         1         0         0        
1         0         0         0        
1         0         0         0        
1         0         0         0        
0         0         0         1        
0.97402597 0         0.01298701 0.01298701
0         0         1         0        
0         0.98701299 0.01298701 0        
0         0.97402597 0         0.02597403
0.02597403 0         0         0.97402597
0         0         0.02597403 0.97402597
0.01298701 0         0.98701299 0        
0.98701299 0         0         0.01298701

MOTIF WC_0460|ZNF740(8.280) WC_0460|ZNF740(8.280)
letter-probability matrix: alength= 4 w= 26 nsites= 20 E= 0
0.11 0.67 0.11 0.11
0   0.08 0.92 0  
0   0   0.96 0.04
0   0.96 0.04 0  
0.96 0.04 0   0  
0.04 0.96 0   0  
0   1   0   0  
0   1   0   0  
0.96 0.04 0   0  
0.04 0.96 0   0  
0   1   0   0  
0   1   0   0  
0   1   0   0  
0.88 0   0.12 0  
0   1   0   0  
0   0   0   1  
0   1   0   0  
0   0.88 0   0.12
0   0   1   0  
0   1   0   0  
1   0   0   0  
0.04 0   0.96 0  
0   1   0   0  
0   1   0   0  
1   0   0   0  
0.58 0.14 0.14 0.14

MOTIF WC_0462|YAP6(7.607) WC_0462|YAP6(7.607)
letter-probability matrix: alength= 4 w= 25 nsites= 20 E= 0
0.01639344 0.93442623 0.01639344 0.03278689
0.03278689 0.04918033 0.03278689 0.8852459 
0.03278689 0.04918033 0.91803279 0        
0.04918033 0.01639344 0.01639344 0.91803279
0.91803279 0.03278689 0.01639344 0.03278689
0.04918033 0.01639344 0.8852459  0.04918033
0.95081967 0         0.01639344 0.03278689
0         0.08196721 0.91803279 0        
0         0.90163934 0         0.09836066
0         0.13114754 0         0.86885246
0.06557377 0.01639344 0.01639344 0.90163934
0.01639344 0.85245902 0         0.13114754
0.03278689 0.01639344 0.93442623 0.01639344
0         0.98360656 0.01639344 0        
0         0.09836066 0.01639344 0.8852459 
0         0.18032787 0         0.81967213
0.93442623 0         0.04918033 0.01639344
0.86885246 0.01639344 0.08196721 0.03278689
0.04918033 0.03278689 0.91803279 0        
0.01639344 0.86885246 0.01639344 0.09836066
0.24590164 0.01639344 0.72131148 0.01639344
0.8852459  0.04918033 0.04918033 0.01639344
0.01639344 0         0.96721311 0.01639344
0.91803279 0.03278689 0.03278689 0.01639344
0.03278689 0.03278689 0.91803279 0.01639344

MOTIF WC_0469|MEF2A(1.102) WC_0469|MEF2A(1.102)
letter-probability matrix: alength= 4 w= 10 nsites= 20 E= 0
0.2101822  0.06512074 0.07139744 0.65329963
0.70386191 0.03661407 0.04210618 0.21741784
0.89477814 0.01351234 0.0287682  0.06294133
0.93139221 0.00897916 0.0258042  0.03382443
0.75538314 0.05805945 0.08639177 0.10016564
0.50727923 0.14846134 0.09258129 0.25167814
0.40388807 0.0719205  0.0866533  0.43753814
0.6935751  0.05300323 0.09859646 0.15482521
0.59314794 0.07662802 0.22020748 0.11001656
0.58523668 0.17454886 0.12363787 0.11657658

MOTIF WC_0470|DOF2.4(1.076) WC_0470|DOF2.4(1.076)
letter-probability matrix: alength= 4 w= 10 nsites= 20 E= 0
0.08197217 0.11425115 0.04143981 0.76233688
0.07501512 0.06909515 0.06499006 0.79089966
0.06628641 0.08197217 0.07419411 0.77754732
0.1136894  0.4966295  0.10275689 0.28692421
0.09307752 0.53037767 0.05215625 0.32438856
0.21056953 0.22819981 0.11831302 0.44291764
0.18092645 0.1683087  0.17950048 0.47126437
0.12280702 0.42239219 0.18166105 0.27313975
0.05206983 0.78173883 0.0703915  0.09579984
0.09255898 0.71890934 0.08102152 0.10751015

MOTIF WC_0471|ZBTB32(5.017) WC_0471|ZBTB32(5.017)
letter-probability matrix: alength= 4 w= 25 nsites= 20 E= 0
6.93227092e-02 9.08366534e-02 1.52988048e-01 6.86852590e-01
7.72908367e-02 5.73705179e-02 7.48207171e-01 1.17131474e-01
3.82470120e-02 2.00796813e-01 7.34661355e-01 2.62948207e-02
7.02788845e-01 7.88844622e-02 1.72111554e-01 4.62151394e-02
3.26693227e-02 7.95219124e-01 1.09960159e-01 6.21513944e-02
6.69322709e-02 5.09960159e-02 7.09163347e-02 8.11155378e-01
7.17131474e-02 2.39043825e-02 8.90836653e-01 1.35458167e-02
6.69322709e-02 4.30278884e-02 8.59760956e-01 3.02788845e-02
2.23107570e-02 8.69322709e-01 7.96812749e-02 2.86852590e-02
2.94820717e-02 4.44621514e-01 4.22310757e-02 4.83665339e-01
9.37051793e-01 8.76494024e-03 7.17131474e-03 4.70119522e-02
9.09960159e-01 7.96812749e-03 6.77290837e-02 1.43426295e-02
8.76494024e-03 1.67330677e-02 7.96812749e-04 9.73705179e-01
8.76494024e-03 2.39043825e-03 9.80876494e-01 7.96812749e-03
1.59362550e-03 7.96812749e-04 0.00000000e+00 9.97609562e-01
9.98406375e-01 0.00000000e+00 0.00000000e+00 1.59362550e-03
1.27490040e-02 9.72111554e-01 1.03585657e-02 4.78087649e-03
9.64143426e-01 1.59362550e-03 1.75298805e-02 1.67330677e-02
1.59362550e-02 4.38247012e-02 1.99203187e-02 9.20318725e-01
3.34661355e-02 4.78087649e-03 2.39043825e-03 9.59362550e-01
7.39442231e-01 8.44621514e-02 1.21912351e-01 5.41832669e-02
1.14741036e-01 1.99203187e-01 7.09163347e-02 6.15139442e-01
8.36653386e-02 8.04780876e-02 2.39840637e-01 5.96015936e-01
7.64940239e-02 5.01992032e-02 7.69721116e-01 1.03585657e-01
6.77290837e-02 7.83266932e-01 6.37450199e-02 8.52589641e-02

MOTIF WC_0472|ZNF148(2.996) WC_0472|ZNF148(2.996)
letter-probability matrix: alength= 4 w= 25 nsites= 20 E= 0
0.16872038 0.5507109  0.12890995 0.15165877
0.48909953 0.26540284 0.09383886 0.15165877
0.19810427 0.61042654 0.07488152 0.11658768
0.56966825 0.23033175 0.08246445 0.11753555
0.59052133 0.20663507 0.10521327 0.09763033
0.12796209 0.74218009 0.06824645 0.06161137
0.09668246 0.78293839 0.06540284 0.0549763 
0.03317536 0.85876777 0.06919431 0.03886256
0.01421801 0.93364929 0.02938389 0.02274882
0.01990521 0.92322275 0.02843602 0.02843602
0.02369668 0.86445498 0.02085308 0.09099526
0.11943128 0.10995261 0.15924171 0.61137441
0.08530806 0.25118483 0.57251185 0.09099526
0.0464455  0.77156398 0.07677725 0.10521327
0.04549763 0.7478673  0.08056872 0.12606635
0.08625592 0.18767773 0.08056872 0.64549763
0.14407583 0.52417062 0.08341232 0.24834123
0.19336493 0.06066351 0.06161137 0.68436019
0.66350711 0.06919431 0.08436019 0.18293839
0.64170616 0.07203791 0.06066351 0.22559242
0.29952607 0.07203791 0.04834123 0.58009479
0.77630332 0.0521327  0.0436019  0.12796209
0.76018957 0.04265403 0.08246445 0.11469194
0.67867299 0.07677725 0.10521327 0.13933649
0.68436019 0.08436019 0.10236967 0.12890995

MOTIF WC_0473|DOF2.4(1.726) WC_0473|DOF2.4(1.726)
letter-probability matrix: alength= 4 w= 16 nsites= 20 E= 0
0.09164969 0.05227427 0.10794297 0.74813306
0.16496945 0.02851324 0.01629328 0.79022403
0.33061779 0.04684318 0.02783435 0.59470468
0.61031908 0.04276986 0.02376103 0.32315003
0.86625933 0.01765105 0.0305499  0.08553971
0.64494229 0.14256619 0.09029192 0.12219959
0.27970129 0.39375424 0.15546504 0.17107943
0.17311609 0.52613714 0.14799728 0.15274949
0.14392396 0.59131025 0.1065852  0.15818058
0.23082145 0.41683639 0.12355737 0.22878479
0.22606925 0.4568907  0.1418873  0.17515275
0.24304141 0.41344196 0.20706042 0.13645621
0.11812627 0.63068568 0.17107943 0.08010862
0.03801765 0.82009504 0.08553971 0.05634759
0.06788866 0.73727088 0.12219959 0.07264087
0.15784114 0.50407332 0.16734555 0.17073999

MOTIF WC_0474|NFYA(4.033) WC_0474|NFYA(4.033)
letter-probability matrix: alength= 4 w= 25 nsites= 20 E= 0
0.04244482 0.06791171 0.1188455  0.77079796
0.07809847 0.50933786 0.05772496 0.35483871
0.08319185 0.05942275 0.80645161 0.05093379
0.07979626 0.81494058 0.07640068 0.02886248
0.10526316 0.0950764  0.06791171 0.73174873
0.00679117 0.02037351 0.96095076 0.01188455
0.04414261 0.81154499 0.10186757 0.04244482
0.06281834 0.7385399  0.1188455  0.07979626
0.04244482 0.07640068 0.01358234 0.86757216
0.01358234 0.03904924 0.01018676 0.93718166
0.01358234 0.89303905 0.03904924 0.05432937
0.00679117 0.03056027 0.01018676 0.9524618 
0.02886248 0.06281834 0.87436333 0.03395586
0.98132428 0.00509338 0.00679117 0.00679117
0.01188455 0         0.00169779 0.98641766
0.01358234 0.00169779 0         0.98471986
0         0         1         0        
0         0         1         0        
0.00509338 0.86247878 0         0.13242784
0.00339559 0.02037351 0.00169779 0.97453311
0.06451613 0.72156197 0.16298812 0.05093379
0.09168081 0.03565365 0.12224109 0.75042445
0.04923599 0.44991511 0.05772496 0.44312394
0.12054329 0.74363328 0.06791171 0.06791171
0.6655348  0.08488964 0.16808149 0.08149406

MOTIF WC_0475|BIM1(1.627) WC_0475|BIM1(1.627)
letter-probability matrix: alength= 4 w= 16 nsites= 20 E= 0
0.14952241 0.45922116 0.07531227 0.31594416
0.14180749 0.35415136 0.43460691 0.06943424
0.03783982 0.84937546 0.04077884 0.07200588
0.25275533 0.27332843 0.32035268 0.15356356
0.05584129 0.81410727 0.03196179 0.09808964
0.23695812 0.07274063 0.53490081 0.15540044
0.1193975  0.58486407 0.12821455 0.16752388
0.16752388 0.07935342 0.65209405 0.10102866
0.08670096 0.5764144  0.16201323 0.17487142
0.1814842  0.08670096 0.56759735 0.16421749
0.13592946 0.1576047  0.50661278 0.19985305
0.13776635 0.10874357 0.5716385  0.18185158
0.18919912 0.14364438 0.52351212 0.14364438
0.17487142 0.09845702 0.59257899 0.13409258
0.1958119  0.13886848 0.452241   0.21307862
0.22630419 0.07861866 0.60727406 0.08780309

MOTIF WC_0476|MEF2A(3.315) WC_0476|MEF2A(3.315)
letter-probability matrix: alength= 4 w= 24 nsites= 20 E= 0
0.09111617 0.06833713 0.21298405 0.62756264
0.09111617 0.04669704 0.15831435 0.70387244
0.08314351 0.15489749 0.62300683 0.13895216
0.10364465 0.06036446 0.0284738  0.80751708
0.86560364 0.04328018 0.023918   0.06719818
0.86218679 0.06719818 0.01138952 0.05922551
0.9476082  0.0022779  0.01936219 0.03075171
0.79498861 0.08997722 0.0501139  0.06492027
0.76765376 0.03644647 0.11617312 0.07972665
0.16970387 0.14009112 0.06833713 0.62186788
0.87471526 0.04100228 0.05125285 0.03302961
0.15831435 0.1047836  0.67084282 0.06605923
0.07403189 0.83712984 0.03416856 0.0546697 
0.02961276 0.87357631 0.03075171 0.06605923
0.62414579 0.16856492 0.09567198 0.11161731
0.07517084 0.77448747 0.10250569 0.04783599
0.04897494 0.84168565 0.04783599 0.06150342
0.03416856 0.93166287 0.01366743 0.02050114
0.02505695 0.88041002 0.0261959  0.06833713
0.58428246 0.1856492  0.09225513 0.13781321
0.56605923 0.18792711 0.14578588 0.10022779
0.06492027 0.68109339 0.14009112 0.11389522
0.0808656  0.761959   0.05694761 0.10022779
0.11389522 0.14236902 0.12072893 0.62300683

MOTIF WC_0477|Nr2e3(5.791) WC_0477|Nr2e3(5.791)
letter-probability matrix: alength= 4 w= 25 nsites= 20 E= 0
0.77093596 0.06157635 0.07635468 0.091133  
0.07635468 0.10837438 0.77832512 0.03694581
0.0320197  0.77339901 0.07635468 0.1182266 
0.03448276 0.81773399 0.02955665 0.1182266 
0.09852217 0.79802956 0.01231527 0.091133  
0.93596059 0.03694581 0.01231527 0.01477833
0.80295567 0.0862069  0.10098522 0.00985222
0.02216749 0.01724138 0.95812808 0.00246305
0         0.99014778 0.00492611 0.00492611
0.00985222 0.13054187 0.01970443 0.83990148
0.02216749 0.01477833 0.03694581 0.92610837
0.02955665 0.01231527 0.86945813 0.08866995
0.02463054 0.89162562 0.01231527 0.07142857
0.87192118 0.0591133  0.04926108 0.01970443
0.10098522 0.03694581 0.84975369 0.01231527
0.02463054 0.00985222 0.96059113 0.00492611
0         0.99507389 0.00492611 0        
0.00492611 0.04679803 0.80295567 0.1453202 
0.01231527 0.01477833 0.00246305 0.97044335
0.86453202 0.00246305 0.09605911 0.03694581
0.86453202 0.02216749 0.08866995 0.02463054
0.82758621 0.06157635 0.06896552 0.04187192
0.03940887 0.86206897 0.03694581 0.06157635
0.81280788 0.0270936  0.03694581 0.12315271
0.41625616 0.04187192 0.43103448 0.11083744

MOTIF WC_0478|ZNF449(5.846) WC_0478|ZNF449(5.846)
letter-probability matrix: alength= 4 w= 25 nsites= 20 E= 0
0.03076923 0.86       0.04       0.06923077
0.03230769 0.87076923 0.01846154 0.07846154
0.85846154 0.05846154 0.02       0.06307692
0.04769231 0.85846154 0.04923077 0.04461538
0.02769231 0.91230769 0.02769231 0.03230769
0.00769231 0.96       0.00769231 0.02461538
0.02461538 0.93538462 0.01538462 0.02461538
0.86153846 0.03692308 0.03076923 0.07076923
0.83230769 0.03230769 0.08307692 0.05230769
0.01230769 0.94153846 0.02       0.02615385
0.00153846 0.98153846 0.00615385 0.01076923
0.03692308 0.06       0.01846154 0.88461538
0.03230769 0.89076923 0.05846154 0.01846154
0.02615385 0.91692308 0.02       0.03692308
0.04461538 0.10461538 0.78461538 0.06615385
0.01076923 0.96461538 0.00923077 0.01538462
0.02923077 0.89692308 0.04923077 0.02461538
0.01846154 0.91692308 0.03846154 0.02615385
0.04       0.04615385 0.87846154 0.03538462
0.01846154 0.91538462 0.04307692 0.02307692
0.08       0.02461538 0.85384615 0.04153846
0.05076923 0.06153846 0.85230769 0.03538462
0.04307692 0.06923077 0.85076923 0.03692308
0.03538462 0.72153846 0.06153846 0.18153846
0.12730769 0.59192308 0.14884615 0.13192308

MOTIF WC_0479|Hmx2(5.764) WC_0479|Hmx2(5.764)
letter-probability matrix: alength= 4 w= 25 nsites= 20 E= 0
0.1637931  0.04885057 0.06896552 0.7183908 
0.78735632 0.0316092  0.05172414 0.12931034
0.78735632 0.07758621 0.06896552 0.06609195
0.1091954  0.73563218 0.03735632 0.11781609
0.04022989 0.08045977 0.04022989 0.83908046
0.00862069 0.00862069 0.02298851 0.95977011
0.04885057 0.02298851 0.01436782 0.9137931 
0.0545977  0.01149425 0.02298851 0.91091954
0.09195402 0.01436782 0.02873563 0.86494253
0.85632184 0.02586207 0.01149425 0.10632184
0.86206897 0.04885057 0.00574713 0.08333333
0.02298851 0.02298851 0         0.95402299
0.88505747 0.02011494 0.02873563 0.06609195
0.02873563 0.02873563 0.91954023 0.02298851
0.03448276 0.9137931  0.02586207 0.02586207
0.00574713 0.95114943 0.01724138 0.02586207
0.00862069 0.06034483 0.03735632 0.89367816
0.0316092  0.02011494 0.06321839 0.88505747
0.00862069 0.94252874 0.02298851 0.02586207
0.02586207 0.04310345 0.0545977  0.87643678
0.01436782 0.9454023  0.01149425 0.02873563
0.02586207 0.04597701 0.11206897 0.81609195
0.03448276 0.09770115 0.80747126 0.06034483
0.06034483 0.34482759 0.0316092  0.56321839
0.82758621 0.08333333 0.04022989 0.04885057

MOTIF WC_0480|ZNF682(5.675) WC_0480|ZNF682(5.675)
letter-probability matrix: alength= 4 w= 25 nsites= 20 E= 0
0.10108303 0.03610108 0.80144404 0.06137184
0.03249097 0.82310469 0.07581227 0.06859206
0.05415162 0.05054152 0.02527076 0.8700361 
0.11552347 0.03610108 0.77978339 0.06859206
0.11552347 0.51263538 0.30685921 0.06498195
0.84837545 0.11552347 0.03249097 0.00361011
0.00361011 0.93140794 0.04693141 0.01805054
0.09025271 0.04693141 0.83393502 0.02888087
0.07581227 0.87725632 0.03610108 0.01083032
0.85198556 0.04693141 0.0866426  0.01444043
0.00722022 0.03249097 0.9566787  0.00361011
0.02527076 0.92418773 0.02888087 0.02166065
0.06137184 0.71119134 0.00722022 0.22021661
0.87364621 0.06859206 0.03249097 0.02527076
0.10830325 0.01083032 0.8700361  0.01083032
0.00722022 0.00722022 0.96389892 0.02166065
0         0.98916968 0.00722022 0.00361011
0         0.99277978 0.00361011 0.00361011
0.08303249 0.79061372 0.02888087 0.09747292
0.09747292 0.06498195 0.00722022 0.83032491
0.05054152 0.03610108 0.10108303 0.81227437
0.01083032 0.87725632 0.05415162 0.05776173
0.07581227 0.06498195 0.79422383 0.06498195
0.05415162 0.60288809 0.0433213  0.29963899
0.86642599 0.03610108 0.02166065 0.07581227

MOTIF WC_0482|CDF3(3.340) WC_0482|CDF3(3.340)
letter-probability matrix: alength= 4 w= 23 nsites= 20 E= 0
0.1981441  0.48417031 0.10425764 0.21342795
0.28165939 0.55021834 0.05021834 0.11790393
0.06768559 0.69868996 0.1768559  0.05676856
0.07641921 0.74017467 0.09170306 0.09170306
0.07641921 0.70305677 0.12445415 0.09606987
0.0371179  0.69213974 0.0720524  0.19868996
0.08951965 0.1790393  0.08078603 0.65065502
0.04585153 0.72489083 0.08296943 0.14628821
0.0349345  0.16157205 0.05676856 0.74672489
0.11135371 0.06113537 0.74454148 0.08296943
0.01746725 0.88864629 0.02620087 0.06768559
0.06550218 0.069869   0.72707424 0.13755459
0.00218341 0.93668122 0.00655022 0.05458515
0.07423581 0.02401747 0.03275109 0.86899563
0.11572052 0.58733624 0.11135371 0.18558952
0.03056769 0.03930131 0.01310044 0.91703057
0.12663755 0.08515284 0.05458515 0.73362445
0.05458515 0.0349345  0.03056769 0.87991266
0.43668122 0.04366812 0.05895197 0.46069869
0.41048035 0.06768559 0.07641921 0.44541485
0.15283843 0.0720524  0.0720524  0.70305677
0.29475983 0.08951965 0.06550218 0.55021834
0.61353712 0.11353712 0.1441048  0.12882096

MOTIF WC_0483|SMAD5(4.524) WC_0483|SMAD5(4.524)
letter-probability matrix: alength= 4 w= 25 nsites= 20 E= 0
0.16759777 0.49162011 0.20111732 0.1396648 
0.58659218 0.11731844 0.18435754 0.11173184
0.24581006 0.10614525 0.39664804 0.25139665
0.77653631 0.12290503 0.01675978 0.08379888
0.72067039 0.07821229 0.08938547 0.11173184
0.70949721 0.04469274 0.15083799 0.09497207
0.05586592 0.09497207 0.80446927 0.04469274
0.04469274 0.78212291 0.12290503 0.05027933
0.02793296 0.9273743  0.01675978 0.02793296
0.1452514  0.26256983 0.05586592 0.53631285
0.8547486  0.10614525 0         0.03910615
0.11731844 0.00558659 0.86592179 0.01117318
0.06145251 0.13407821 0.25139665 0.55307263
0.08938547 0.81005587 0.02793296 0.0726257 
0.05027933 0.79329609 0.06145251 0.09497207
0.79888268 0.07821229 0.10055866 0.02234637
0.06703911 0.01117318 0.90502793 0.01675978
0.58659218 0.08379888 0.12290503 0.20670391
0.00558659 0.89385475 0.03351955 0.06703911
0.08379888 0.19553073 0.01117318 0.70949721
0.77094972 0.00558659 0.15083799 0.0726257 
0.10614525 0.09497207 0.76536313 0.03351955
0.03910615 0.83240223 0.02793296 0.10055866
0.02234637 0.16759777 0.0726257  0.73743017
0.55307263 0.06703911 0.04469274 0.33519553

MOTIF WC_0484|MEF2A(2.775) WC_0484|MEF2A(2.775)
letter-probability matrix: alength= 4 w= 22 nsites= 20 E= 0
0.10816777 0.58719647 0.14128035 0.16335541
0.06622517 0.09050773 0.07726269 0.76600442
0.69536424 0.05518764 0.15673289 0.09271523
0.29139073 0.02207506 0.0419426  0.64459161
0.87417219 0.00441501 0.09050773 0.03090508
0.73068433 0.15011038 0.03752759 0.0816777 
0.73068433 0.05298013 0.07284768 0.14348786
0.15011038 0.10596026 0.10154525 0.64238411
0.58278146 0.12803532 0.22516556 0.06401766
0.1611479  0.1214128  0.65783664 0.05960265
0.34657837 0.07726269 0.5187638  0.05739514
0.64459161 0.11258278 0.18763797 0.05518764
0.1214128  0.66004415 0.08609272 0.13245033
0.02649007 0.86754967 0.03311258 0.07284768
0.0397351  0.79690949 0.07064018 0.09271523
0.05960265 0.82781457 0.06181015 0.05077263
0.05960265 0.30463576 0.13907285 0.49668874
0.05739514 0.76600442 0.10596026 0.07064018
0.10596026 0.19646799 0.13024283 0.56732892
0.05739514 0.72847682 0.14128035 0.07284768
0.1214128  0.65562914 0.10154525 0.1214128 
0.05739514 0.6799117  0.08388521 0.17880795

MOTIF WC_0485|VEZF1(4.789) WC_0485|VEZF1(4.789)
letter-probability matrix: alength= 4 w= 25 nsites= 20 E= 0
0.04142012 0.6035503  0.18343195 0.17159763
0.0887574  0.26035503 0.5147929  0.13609467
0.03550296 0.19526627 0.46745562 0.30177515
0.07692308 0.20710059 0.13017751 0.58579882
0.04733728 0.33136095 0.04142012 0.57988166
0.0591716  0.73964497 0.01775148 0.18343195
0.02366864 0.90532544 0.0295858  0.04142012
0.06508876 0.87573964 0.0295858  0.0295858 
0.00591716 0.96449704 0.02366864 0.00591716
0.0295858  0.92899408 0.03550296 0.00591716
0.01183432 0.92307692 0.04733728 0.01775148
0.02366864 0.79289941 0.16568047 0.01775148
0.0591716  0.04733728 0.70414201 0.18934911
0.02366864 0.07100592 0.13017751 0.77514793
0.01775148 0.18343195 0.6035503  0.19526627
0.01183432 0.92899408 0.0295858  0.0295858 
0.03550296 0.62721893 0.04733728 0.28994083
0         0.01183432 0.03550296 0.95266272
0.00591716 0.04142012 0.00591716 0.94674556
0.01183432 0.18934911 0.00591716 0.79289941
0.0887574  0.23668639 0.01775148 0.65680473
0.15976331 0.52071006 0.09467456 0.22485207
0.77514793 0.03550296 0.05325444 0.13609467
0.00591716 0.01183432 0.02366864 0.95857988
0.03550296 0.01183432 0.15384615 0.79881657

MOTIF WC_0486|AHL20(3.033) WC_0486|AHL20(3.033)
letter-probability matrix: alength= 4 w= 23 nsites= 20 E= 0
0.1377907  0.15872093 0.20988372 0.49360465
0.17034884 0.25174419 0.26802326 0.30988372
0.10988372 0.13081395 0.51453488 0.24476744
0.11686047 0.175      0.49825581 0.20988372
0.11453488 0.15872093 0.61686047 0.10988372
0.01860465 0.01860465 0.9255814  0.0372093 
0.0255814  0.03488372 0.86976744 0.06976744
0.08604651 0.05581395 0.81162791 0.04651163
0.18604651 0.07674419 0.17674419 0.56046512
0.31627907 0.08604651 0.14883721 0.44883721
0.14883721 0.18139535 0.56744186 0.10232558
0.56046512 0.2255814  0.12790698 0.08604651
0.27209302 0.08837209 0.57209302 0.06744186
0.07674419 0.03023256 0.04651163 0.84651163
0.07209302 0.03255814 0.05348837 0.84186047
0.77674419 0.01860465 0.07209302 0.13255814
0.90697674 0.00930233 0.01860465 0.06511628
0.9255814  0.01395349 0.0372093  0.02325581
0.20465116 0.05581395 0.03023256 0.70930233
0.09767442 0.14651163 0.03953488 0.71627907
0.08139535 0.02790698 0.03488372 0.85581395
0.73953488 0.04418605 0.03255814 0.18372093
0.61860465 0.12093023 0.09767442 0.1627907

MOTIF WC_0487|HNF4A(5.832) WC_0487|HNF4A(5.832)
letter-probability matrix: alength= 4 w= 25 nsites= 20 E= 0
0.0952381  0.04761905 0.02040816 0.83673469
0.15646259 0.08843537 0.72108844 0.03401361
0.76190476 0.17006803 0.04081633 0.02721088
0.80952381 0.07482993 0.02721088 0.08843537
0.17006803 0.73469388 0.02721088 0.06802721
0.13605442 0.07482993 0.02721088 0.76190476
0.80272109 0.02721088 0.14965986 0.02040816
0.06122449 0.87755102 0.02721088 0.03401361
0.10884354 0.76190476 0.10884354 0.02040816
0.00680272 0.97959184 0         0.01360544
0.9047619  0.04761905 0.02721088 0.02040816
0.92517007 0.02721088 0.03401361 0.01360544
0.02721088 0.00680272 0.96598639 0        
0.04081633 0.26530612 0.04081633 0.65306122
0         1         0         0        
0.05442177 0.82993197 0.02040816 0.0952381 
0.20408163 0.02721088 0.74829932 0.02040816
0.04081633 0.06802721 0.83673469 0.05442177
0.84353741 0.03401361 0.06122449 0.06122449
0.00680272 0.95918367 0         0.03401361
0.06802721 0.03401361 0.03401361 0.86394558
0.74829932 0.06802721 0.11564626 0.06802721
0.04081633 0.04761905 0.78231293 0.1292517 
0.02040816 0.88435374 0.05442177 0.04081633
0.00680272 0.06122449 0.00680272 0.92517007

MOTIF WC_0488|Foxq1(8.512) WC_0488|Foxq1(8.512)
letter-probability matrix: alength= 4 w= 25 nsites= 20 E= 0
0.01360544 0.01360544 0.95918367 0.01360544
0.00680272 0.01360544 0.01360544 0.96598639
0.01360544 0.95238095 0.02721088 0.00680272
0.04761905 0.00680272 0         0.94557823
0.97959184 0         0.02040816 0        
0.02040816 0         0         0.97959184
0.87755102 0         0.08163265 0.04081633
0         0.00680272 0.99319728 0        
0         0         0         1        
0.00680272 0.99319728 0         0        
0         0         0         1        
1         0         0         0        
0         0         0         1        
0.00680272 0         0.99319728 0        
0         0         1         0        
0.00680272 0.06122449 0.01360544 0.91836735
0.05442177 0.94557823 0         0        
0.02721088 0.34693878 0         0.62585034
0.97959184 0         0.02040816 0        
0.02721088 0.01360544 0.91836735 0.04081633
0.02721088 0.93877551 0.02721088 0.00680272
0.00680272 0.00680272 0.01360544 0.97278912
0.91836735 0.03401361 0.03401361 0.01360544
0.01360544 0.66666667 0.29251701 0.02721088
0.02040816 0.89115646 0.05442177 0.03401361

MOTIF WC_0489|Zfx(5.726) WC_0489|Zfx(5.726)
letter-probability matrix: alength= 4 w= 25 nsites= 20 E= 0
0.03597122 0.50359712 0.30215827 0.15827338
0.05035971 0.72661871 0.07194245 0.15107914
0.22302158 0.33093525 0.07194245 0.37410072
0.48920863 0.03597122 0.20863309 0.26618705
0.38129496 0.03597122 0.48920863 0.09352518
0.12230216 0.03597122 0.78417266 0.05755396
0.02877698 0         0.94244604 0.02877698
0         0.02877698 0.94964029 0.02158273
0.02877698 0.0647482  0.89928058 0.00719424
0.00719424 0.88489209 0.05035971 0.05755396
0.86330935 0.00719424 0.0647482  0.0647482 
0.02158273 0.02877698 0.94964029 0        
0.01438849 0         0.98561151 0        
0         1         0         0        
0         0.97841727 0.01438849 0.00719424
0         0.94244604 0.00719424 0.05035971
0.92086331 0.02158273 0.02158273 0.03597122
0.82733813 0.02877698 0.1294964  0.01438849
0.02877698 0.02158273 0.02877698 0.92086331
0.01438849 0.94964029 0.00719424 0.02877698
0.05035971 0.04316547 0.03597122 0.8705036 
0.67625899 0.00719424 0.25899281 0.05755396
0.03597122 0.05755396 0.84892086 0.05755396
0.04316547 0.86330935 0.00719424 0.08633094
0.01438849 0.09352518 0.00719424 0.88489209

MOTIF WC_0490|Dof2(4.763) WC_0490|Dof2(4.763)
letter-probability matrix: alength= 4 w= 25 nsites= 20 E= 0
0.13768116 0.07971014 0.71014493 0.07246377
0.10869565 0.10144928 0.6884058  0.10144928
0.1884058  0.63768116 0.11594203 0.05797101
0.77536232 0.08695652 0.02898551 0.10869565
0.79710145 0.05797101 0.10144928 0.04347826
0.2173913  0.04347826 0.67391304 0.06521739
0.75362319 0.07246377 0.12318841 0.05072464
0.08695652 0.02173913 0.87681159 0.01449275
0.1884058  0.10144928 0.56521739 0.14492754
0.91304348 0.00724638 0.02173913 0.05797101
0.98550725 0         0.01449275 0        
0.94202899 0         0.05797101 0        
0.05072464 0.05797101 0.87681159 0.01449275
0.02173913 0.94927536 0         0.02898551
0.07246377 0.71014493 0.00724638 0.21014493
0.74637681 0.07246377 0.02898551 0.15217391
0.93478261 0.00724638 0.00724638 0.05072464
0.89855072 0.07971014 0.01449275 0.00724638
0.05072464 0.77536232 0.04347826 0.13043478
0.05072464 0.08695652 0.08695652 0.77536232
0.02898551 0.08695652 0.71014493 0.17391304
0.02898551 0.06521739 0.03623188 0.86956522
0.11594203 0.03623188 0.05072464 0.79710145
0.06521739 0.06521739 0         0.86956522
0.63768116 0.02898551 0.06521739 0.26811594

MOTIF WC_0491|MEF2A(3.821) WC_0491|MEF2A(3.821)
letter-probability matrix: alength= 4 w= 25 nsites= 20 E= 0
0.1911157  0.12086777 0.125      0.56301653
0.53409091 0.17871901 0.14152893 0.14566116
0.55061983 0.13326446 0.17871901 0.13739669
0.16115702 0.65702479 0.10743802 0.07438017
0.11157025 0.08677686 0.02066116 0.78099174
0.07024793 0.11570248 0.01652893 0.79752066
0.14049587 0.04958678 0.02066116 0.7892562 
0.73140496 0.02892562 0.03305785 0.20661157
0.09504132 0.01652893 0.02892562 0.85950413
0.04132231 0.02479339 0.02066116 0.91322314
0.02066116 0.01239669 0         0.96694215
0.72727273 0.04132231 0.03719008 0.19421488
0.12809917 0.07438017 0.02066116 0.7768595 
0.80578512 0.02066116 0.0661157  0.10743802
0.10743802 0.0785124  0.66115702 0.15289256
0.03719008 0.82644628 0.11570248 0.02066116
0.00826446 0.93801653 0.02892562 0.02479339
0.01652893 0.1446281  0.02066116 0.81818182
0.02892562 0.07438017 0.11157025 0.78512397
0.0661157  0.80578512 0.04545455 0.08264463
0.06198347 0.20247934 0.07438017 0.66115702
0.03305785 0.8677686  0.00826446 0.09090909
0.0661157  0.16528926 0.15702479 0.61157025
0.03305785 0.2768595  0.61157025 0.0785124 
0.2231405  0.66115702 0.05785124 0.05785124

MOTIF WC_0492|AT5G47660(7.346) WC_0492|AT5G47660(7.346)
letter-probability matrix: alength= 4 w= 25 nsites= 20 E= 0
0.02205882 0.04411765 0.02941176 0.90441176
0.02941176 0.03676471 0.91911765 0.01470588
0.91176471 0.01470588 0.01470588 0.05882353
0.36764706 0         0.61029412 0.02205882
0.91176471 0         0.02941176 0.05882353
0.38235294 0.58088235 0.00735294 0.02941176
0.01470588 0.02205882 0         0.96323529
0         0         0.99264706 0.00735294
0         0         0         1        
0         1         0         0        
0         0         0         1        
1         0         0         0        
0         0         0         1        
0         0         1         0        
0         0         1         0        
0         0.34558824 0         0.65441176
0.96323529 0         0         0.03676471
0.95588235 0.03676471 0.00735294 0        
0.99264706 0.00735294 0         0        
0.63970588 0         0.36029412 0        
0.00735294 0.02205882 0         0.97058824
0.01470588 0.89705882 0.04411765 0.04411765
0.36029412 0.55147059 0.00735294 0.08088235
0.08088235 0.52941176 0.33088235 0.05882353
0.91176471 0.03676471 0.01470588 0.03676471

MOTIF WC_0493|ZNF740(3.892) WC_0493|ZNF740(3.892)
letter-probability matrix: alength= 4 w= 25 nsites= 20 E= 0
0.03389831 0.44915254 0.40677966 0.11016949
0.06779661 0.81355932 0.01694915 0.10169492
0.07627119 0.53389831 0.02542373 0.36440678
0.08474576 0.41525424 0.39830508 0.10169492
0.12711864 0.47457627 0.34745763 0.05084746
0.05932203 0.83898305 0.00847458 0.09322034
0.83898305 0.00847458 0.06779661 0.08474576
0.02542373 0.97457627 0         0        
0.80508475 0.03389831 0.11016949 0.05084746
0.06779661 0.84745763 0.00847458 0.07627119
0.39830508 0.55084746 0         0.05084746
0.1779661  0.09322034 0.69491525 0.03389831
0         1         0         0        
0.08474576 0.04237288 0.00847458 0.86440678
0         0.98305085 0         0.01694915
0.1440678  0.75423729 0.02542373 0.07627119
0.05932203 0.93220339 0.00847458 0        
0.01694915 0.86440678 0.04237288 0.07627119
0.02542373 0.91525424 0.02542373 0.03389831
0.08474576 0.86440678 0.00847458 0.04237288
0.68644068 0.12711864 0.02542373 0.16101695
0.04237288 0.49152542 0.36440678 0.10169492
0.15254237 0.42372881 0.00847458 0.41525424
0.43220339 0.05084746 0.16101695 0.3559322 
0.11864407 0.70338983 0.05084746 0.12711864

MOTIF WC_0494|CDF3(5.900) WC_0494|CDF3(5.900)
letter-probability matrix: alength= 4 w= 25 nsites= 20 E= 0
0.07826087 0.07826087 0.74782609 0.09565217
0.06086957 0.07826087 0.0173913  0.84347826
0.08695652 0.06086957 0.7826087  0.06956522
0.05217391 0.76521739 0.03478261 0.14782609
0.8173913  0.04347826 0.09565217 0.04347826
0.06956522 0.8173913  0.0173913  0.09565217
0.06956522 0         0.08695652 0.84347826
0.00869565 0.0173913  0.0173913  0.95652174
0.0173913  0.03478261 0.00869565 0.93913043
0.05217391 0         0.00869565 0.93913043
1         0         0         0        
1         0         0         0        
0.9826087  0.00869565 0.00869565 0        
0.13043478 0.04347826 0.80869565 0.0173913 
0.04347826 0.13913043 0         0.8173913 
0.07826087 0.07826087 0.00869565 0.83478261
0.91304348 0.00869565 0.04347826 0.03478261
0.09565217 0.03478261 0.82608696 0.04347826
0.04347826 0.05217391 0.79130435 0.11304348
0.06956522 0.77391304 0.06086957 0.09565217
0.0173913  0.06956522 0.0173913  0.89565217
0.05217391 0.00869565 0.84347826 0.09565217
0.06086957 0.10434783 0.02608696 0.80869565
0.10434783 0.03478261 0.02608696 0.83478261
0.06956522 0.03478261 0.00869565 0.88695652

MOTIF WC_0495|ERF112(4.181) WC_0495|ERF112(4.181)
letter-probability matrix: alength= 4 w= 24 nsites= 20 E= 0
0.10576923 0.24519231 0.59134615 0.05769231
0.28365385 0.06009615 0.10817308 0.54807692
0.07692308 0.04326923 0.82451923 0.05528846
0.00480769 0.87259615 0.10336538 0.01923077
0.02403846 0.92307692 0.02163462 0.03125   
0.00721154 0.93990385 0.03125    0.02163462
0.06971154 0.07932692 0.77403846 0.07692308
0.00721154 0.93990385 0.03365385 0.01923077
0.01923077 0.87740385 0.04567308 0.05769231
0.04567308 0.14182692 0.78605769 0.02644231
0.03846154 0.86298077 0.04567308 0.05288462
0.02403846 0.90625    0.03125    0.03846154
0.80288462 0.08653846 0.05769231 0.05288462
0.06009615 0.11057692 0.77403846 0.05528846
0.05769231 0.02163462 0.87259615 0.04807692
0.00480769 0.89182692 0.04086538 0.0625    
0.04807692 0.03365385 0.88221154 0.03605769
0.01923077 0.09615385 0.82692308 0.05769231
0.07211538 0.02403846 0.85817308 0.04567308
0.01923077 0.06971154 0.88461538 0.02644231
0.03125    0.11057692 0.77163462 0.08653846
0.05769231 0.11298077 0.53846154 0.29086538
0.12319712 0.12560096 0.1640625  0.58713942
0.1953125  0.11358173 0.14242788 0.54867788

MOTIF WC_0496|REF6(6.031) WC_0496|REF6(6.031)
letter-probability matrix: alength= 4 w= 27 nsites= 20 E= 0
0.11870504 0.12589928 0.11510791 0.64028777
0.11870504 0.1294964  0.11870504 0.63309353
0.0647482  0.86330935 0.01798561 0.05395683
0.73741007 0.05395683 0.01438849 0.1942446 
0.91366906 0.0323741  0.01798561 0.03597122
0.83453237 0.02877698 0.03956835 0.0971223 
0.04316547 0.88489209 0.03956835 0.0323741 
0.00359712 0.80935252 0.00359712 0.18345324
0.88489209 0.01438849 0.04676259 0.05395683
0.01438849 0.97122302 0.01438849 0        
0.0323741  0.00359712 0.03597122 0.92805755
0.01438849 0.07553957 0.88489209 0.02517986
0.00719424 0.04316547 0.00719424 0.94244604
0.03597122 0.90647482 0.03597122 0.02158273
0         0.98920863 0.00359712 0.00719424
0.02158273 0.02158273 0.01438849 0.94244604
0.00359712 0.9676259  0.02158273 0.00719424
0.00719424 0.00359712 0.00359712 0.98561151
0.04316547 0.02877698 0.89928058 0.02877698
0.03597122 0.02517986 0.00719424 0.93165468
0.94604317 0.01079137 0.01798561 0.02517986
0.01798561 0.02877698 0.02877698 0.92446043
0.77338129 0.01079137 0.06115108 0.15467626
0.04316547 0.03956835 0.90647482 0.01079137
0.72661871 0.04316547 0.20143885 0.02877698
0.16726619 0.48021583 0.1852518  0.16726619
0.49460432 0.18165468 0.15647482 0.16726619

MOTIF WC_0497|AT1G76870(5.370) WC_0497|AT1G76870(5.370)
letter-probability matrix: alength= 4 w= 25 nsites= 20 E= 0
0.01851852 0.07407407 0.00925926 0.89814815
0.06481481 0         0.71296296 0.22222222
0.01851852 0         0.97222222 0.00925926
0         0.03703704 0.18518519 0.77777778
0         0         0         1        
0.00925926 0         0         0.99074074
0         0         0         1        
0.7962963  0.00925926 0         0.19444444
0.19444444 0.00925926 0.00925926 0.78703704
0.0462963  0.00925926 0.00925926 0.93518519
0.69444444 0         0.07407407 0.23148148
0.19444444 0.06481481 0         0.74074074
0.06481481 0.24074074 0         0.69444444
0.0462963  0.24074074 0.66666667 0.0462963 
0.00925926 0.02777778 0.94444444 0.01851852
0.02777778 0.75925926 0.21296296 0        
0         0.43518519 0.56481481 0        
0         0.86111111 0.10185185 0.03703704
0.01851852 0.78703704 0.02777778 0.16666667
0.00925926 0.14814815 0.18518519 0.65740741
0.02777778 0.07407407 0.09259259 0.80555556
0.02777778 0.02777778 0.23148148 0.71296296
0.01851852 0.10185185 0.12037037 0.75925926
0.21296296 0.10185185 0.06481481 0.62037037
0.18518519 0.05555556 0.0462963  0.71296296

MOTIF WC_0498|AP1(2.840) WC_0498|AP1(2.840)
letter-probability matrix: alength= 4 w= 21 nsites= 20 E= 0
0.56535948 0.2124183  0.10130719 0.12091503
0.24836601 0.03921569 0.66013072 0.05228758
0.18300654 0.14379085 0.66013072 0.0130719 
0.0130719  0.90196078 0.08496732 0        
0.0130719  0.81699346 0.09150327 0.07843137
0.01960784 0.49673203 0.10457516 0.37908497
0.14379085 0.15686275 0.00653595 0.69281046
0.16339869 0.67973856 0.06535948 0.09150327
0.04575163 0.30065359 0.1372549  0.51633987
0.09150327 0.24836601 0.13071895 0.52941176
0.0130719  0.86928105 0.02614379 0.09150327
0.0130719  0.67973856 0.05882353 0.24836601
0.03267974 0.1372549  0.03267974 0.79738562
0.09150327 0         0.02614379 0.88235294
0.10457516 0.40522876 0.04575163 0.44444444
0.06535948 0.03921569 0.0130719  0.88235294
0.12418301 0.1503268  0.03267974 0.69281046
0.21568627 0.08496732 0.02614379 0.67320261
0.48366013 0.20261438 0.09803922 0.21568627
0.07189542 0.11111111 0.50980392 0.30718954
0.1503268  0.22875817 0.1372549  0.48366013

MOTIF WC_0499|KLF15(5.549) WC_0499|KLF15(5.549)
letter-probability matrix: alength= 4 w= 25 nsites= 20 E= 0
0.13432836 0.58208955 0.14925373 0.13432836
0.87562189 0.05472637 0.05472637 0.01492537
0.04477612 0.91542289 0.01492537 0.02487562
0.0199005  0.05472637 0.89054726 0.03482587
0         0.94527363 0.04477612 0.00995025
0.73134328 0.21393035 0.02985075 0.02487562
0         0.95522388 0.01492537 0.02985075
0.0199005  0.94029851 0.0199005  0.0199005 
0.02985075 0.0199005  0.91542289 0.03482587
0.00497512 0.94527363 0.00497512 0.04477612
0.72636816 0.18905473 0.03482587 0.04975124
0.00995025 0.97512438 0         0.01492537
0.0199005  0.94527363 0.02985075 0.00497512
0.04477612 0.00497512 0.93034826 0.0199005 
0.00497512 0.88059701 0.08955224 0.02487562
0.0199005  0.89054726 0.08457711 0.00497512
0.00497512 0.97014925 0.00995025 0.01492537
0.01492537 0.92537313 0.01492537 0.04477612
0.15422886 0.07462687 0.75621891 0.01492537
0.66666667 0.30348259 0.0199005  0.00995025
0.78109453 0.11940299 0.08457711 0.01492537
0.08955224 0.69651741 0.2039801  0.00995025
0.07960199 0.76119403 0.13930348 0.0199005 
0.01492537 0.20895522 0.75124378 0.02487562
0.01492537 0.79104478 0.01492537 0.17910448

MOTIF WC_0500|STAT1(3.533) WC_0500|STAT1(3.533)
letter-probability matrix: alength= 4 w= 24 nsites= 20 E= 0
0.1171875 0.15625   0.1484375 0.578125 
0.125     0.4765625 0.0703125 0.328125 
0.609375  0.0390625 0.09375   0.2578125
0.1328125 0.46875   0.109375  0.2890625
0.078125  0.046875  0.1171875 0.7578125
0.046875  0.0234375 0.015625  0.9140625
0        0.0078125 0        0.9921875
0.03125   0        0        0.96875  
0.265625  0.5859375 0.015625  0.1328125
0.0859375 0.0625    0.625     0.2265625
0.171875  0.0546875 0        0.7734375
0.46875   0.3515625 0.0859375 0.09375  
0.125     0.1953125 0.40625   0.2734375
0.84375   0.0078125 0.015625  0.1328125
1        0        0        0       
0.9453125 0.0390625 0.0078125 0.0078125
0.734375  0.109375  0.0703125 0.0859375
0.734375  0.1015625 0.1015625 0.0625   
0.3203125 0.125     0.0546875 0.5      
0.5703125 0.0234375 0.15625   0.25     
0.1953125 0.453125  0.1640625 0.1875   
0.203125  0.6171875 0.0859375 0.09375  
0.2265625 0.1015625 0.59375   0.078125 
0.2421875 0.109375  0.171875  0.4765625

MOTIF WC_0503|Wt1(4.723) WC_0503|Wt1(4.723)
letter-probability matrix: alength= 4 w= 25 nsites= 20 E= 0
0.20625   0.09375   0.65      0.05     
0.075     0.6625    0.21875   0.04375  
0.01875   0.675     0.2       0.10625  
0.0125    0.01875   0.71875   0.25     
0.0625    0.06875   0.6375    0.23125  
0.0375    0.9       0        0.0625   
0.675     0.0625    0.20625   0.05625  
0.225     0.0125    0.73125   0.03125  
0.00625   0.08125   0.25      0.6625   
0.05      0.71875   0.05      0.18125  
0        0.9875    0        0.0125   
0.06875   0.1875    0.04375   0.7      
0.01875   0.025     0.95      0.00625  
0        0.975     0.00625   0.01875  
0        0.9625    0.03125   0.00625  
0.0125    0.75625   0.01875   0.2125   
0.0375    0.91875   0.01875   0.025    
0.70625   0.225     0.01875   0.05     
0.0125    0.84375   0.05625   0.0875   
0.1       0.2       0.025     0.675    
0.0625    0.03125   0.875     0.03125  
0.04375   0.76875   0.18125   0.00625  
0.0125    0.79375   0.05625   0.1375   
0.125     0.0375    0.7875    0.05     
0.1890625 0.1203125 0.5515625 0.1390625

MOTIF WC_0509|br(var.2)(3.417) WC_0509|br(var.2)(3.417)
letter-probability matrix: alength= 4 w= 17 nsites= 20 E= 0
0.02411348 0.83762598 0.02986189 0.10839866
0.01515491 0.02030608 0.00985442 0.95468458
0.92982456 0.0118701  0.03814856 0.02015677
0.0110489  0.96722658 0.00821202 0.0135125 
0.01560284 0.01224337 0.00985442 0.96229937
0.28324001 0.16200075 0.22933931 0.32541993
0.53646883 0.07950728 0.26039567 0.12362822
0.14378499 0.24203061 0.05516984 0.55901456
0.38282941 0.22097798 0.19089212 0.20530049
0.98544233 0.00447928 0.00440463 0.00567376
0.00612169 0.00186637 0.98715939 0.00485256
0.00604703 0.00948115 0.00343412 0.9810377 
0.9889511  0.00209033 0.00410601 0.00485256
0.01858903 0.00492721 0.9747667  0.00171706
0.18051512 0.27876073 0.10720418 0.43351997
0.5201941  0.20029862 0.20544979 0.07405748
0.43359462 0.12176185 0.06898096 0.37566256

MOTIF WC_0511|br(var.2)(3.488) WC_0511|br(var.2)(3.488)
letter-probability matrix: alength= 4 w= 20 nsites= 20 E= 0
4.77997800e-01 7.31573157e-02 1.53740374e-01 2.95104510e-01
9.37843784e-02 1.94444444e-01 1.87018702e-01 5.24752475e-01
5.61881188e-01 7.23322332e-02 2.31023102e-01 1.34763476e-01
5.77557756e-03 9.76622662e-01 8.52585259e-03 9.07590759e-03
1.92519252e-03 2.20022002e-03 2.75027503e-04 9.95599560e-01
9.87898790e-01 1.65016502e-03 7.15071507e-03 3.30033003e-03
1.92519252e-03 9.91474147e-01 1.92519252e-03 4.67546755e-03
4.67546755e-03 4.67546755e-03 1.65016502e-03 9.88998900e-01
1.36413641e-01 1.39988999e-01 3.85588559e-01 3.38008801e-01
5.31353135e-01 9.68096810e-02 1.90594059e-01 1.81243124e-01
2.13971397e-01 3.33608361e-01 1.10561056e-01 3.41859186e-01
3.69911991e-01 2.09295930e-01 1.47139714e-01 2.73652365e-01
4.57920792e-01 9.21342134e-02 2.62376238e-01 1.87568757e-01
2.17821782e-01 1.56490649e-01 2.35973597e-01 3.89713971e-01
3.22332233e-01 3.29757976e-01 1.74642464e-01 1.73267327e-01
9.43894389e-01 1.29262926e-02 2.61276128e-02 1.70517052e-02
1.40264026e-02 1.10011001e-02 9.53795380e-01 2.11771177e-02
2.53025303e-02 3.05280528e-02 2.09020902e-02 9.23267327e-01
9.62321232e-01 1.15511551e-02 1.37513751e-02 1.23762376e-02
5.25302530e-02 3.35533553e-02 8.93289329e-01 2.06270627e-02

MOTIF WC_0512|GATA1(0.479) WC_0512|GATA1(0.479)
letter-probability matrix: alength= 4 w= 8 nsites= 20 E= 0
5.94691535e-01 9.89956958e-02 4.30416069e-03 3.02008608e-01
1.43472023e-03 7.17360115e-04 9.97130560e-01 7.17360115e-04
9.86370158e-01 4.30416069e-03 4.30416069e-03 5.02152080e-03
1.43472023e-03 0.00000000e+00 4.30416069e-03 9.94261119e-01
1.86513630e-02 2.00860832e-02 0.00000000e+00 9.61262554e-01
9.81348637e-01 7.17360115e-04 1.14777618e-02 6.45624103e-03
6.16929699e-02 1.31994261e-01 7.89096126e-01 1.72166428e-02
5.85365854e-01 2.11621234e-01 1.96556671e-01 6.45624103e-03

MOTIF WC_0513|Mecom(6.661) WC_0513|Mecom(6.661)
letter-probability matrix: alength= 4 w= 25 nsites= 20 E= 0
0.02768166 0.88235294 0.02629758 0.06366782
0.03806228 0.04429066 0.03460208 0.88304498
0.89757785 0.02698962 0.03944637 0.03598616
0.89896194 0.03460208 0.03391003 0.03252595
0.04567474 0.87058824 0.03737024 0.04636678
0.01176471 0.02768166 0.016609   0.94394464
0.01937716 0.01868512 0.01038062 0.95155709
0.0366782  0.00484429 0.00415225 0.95432526
0.90795848 0.00899654 0.016609   0.06643599
0.016609   0.016609   0.00346021 0.9633218 
0.4650519  0.02352941 0.00553633 0.50588235
0.00484429 0.00138408 0         0.99377163
0.0083045  0         0.00346021 0.98823529
0.96885813 0.00899654 0.00553633 0.016609  
0.02491349 0.00968858 0.01314879 0.95224913
0.01245675 0.96955017 0.00761246 0.01038062
0.05121107 0.01453287 0.88719723 0.04705882
0.02560554 0.03944637 0.02076125 0.91418685
0.01937716 0.0366782  0.02491349 0.91903114
0.89688581 0.03183391 0.03321799 0.03806228
0.0366782  0.03391003 0.88927336 0.04013841
0.04567474 0.03183391 0.88858131 0.03391003
0.03598616 0.89273356 0.02975779 0.04152249
0.88719723 0.04359862 0.03460208 0.03460208
0.05588235 0.0399654  0.02958478 0.87456747

MOTIF WC_0514|Trl(1.901) WC_0514|Trl(1.901)
letter-probability matrix: alength= 4 w= 17 nsites= 20 E= 0
0.12376238 0.44706001 0.12962215 0.29955547
0.19973732 0.19690847 0.1599313  0.44342291
0.09890887 0.56263892 0.14174581 0.19670641
0.10689028 0.21438674 0.09759547 0.5811275 
0.10062639 0.55304102 0.13073348 0.21559911
0.05152556 0.3327945  0.04324106 0.57243888
0.1264902  0.18205698 0.15599111 0.53546171
0.0202061  0.89957567 0.02040816 0.05981006
0.06950899 0.03798747 0.03798747 0.85451606
0.0238432  0.89492827 0.03919984 0.04202869
0.04627197 0.05071732 0.02606587 0.87694484
0.13962417 0.37522732 0.3483532  0.13679531
0.0228329  0.8304708  0.03515862 0.11153768
0.25257628 0.29076581 0.13032936 0.32632855
0.05334411 0.80541524 0.05354617 0.08769448
0.15902202 0.28349161 0.14952516 0.4079612 
0.13578501 0.53424934 0.15538493 0.17458072

MOTIF WC_0515|GATA15(0.771) WC_0515|GATA15(0.771)
letter-probability matrix: alength= 4 w= 7 nsites= 20 E= 0
0         0.01813472 0.96373057 0.01813472
0.99222798 0.00518135 0.00259067 0        
0.00777202 0.01295337 0.00259067 0.97668394
0.01554404 0.02590674 0.94818653 0.01036269
0.44041451 0.2357513  0.19170984 0.13212435
0.26943005 0.1761658  0.1761658  0.37823834
0.16062176 0.14507772 0.55699482 0.1373057

MOTIF WC_0516|Mecom(8.705) WC_0516|Mecom(8.705)
letter-probability matrix: alength= 4 w= 25 nsites= 20 E= 0
0.00813008 0         0.00406504 0.98780488
0.00406504 0         0         0.99593496
0.98780488 0.00813008 0.00406504 0        
0         0.00813008 0         0.99186992
0.38211382 0         0         0.61788618
0.00813008 0         0         0.99186992
0         0         0         1        
0.99593496 0         0         0.00406504
0         0         0.00406504 0.99593496
0.00406504 0.99186992 0         0.00406504
0.02439024 0.00406504 0.97154472 0        
0         0.02845528 0         0.97154472
0.00406504 0         0.00406504 0.99186992
0.98780488 0.00406504 0.00813008 0        
0.01219512 0.00406504 0.98373984 0        
0.01219512 0         0.97154472 0.01626016
0         0.96341463 0.01219512 0.02439024
0.97560976 0.00813008 0.00406504 0.01219512
0.00406504 0.00813008 0.00406504 0.98373984
0.01626016 0         0.97154472 0.01219512
0.00813008 0.01219512 0.00813008 0.97154472
0.95934959 0.00813008 0.02439024 0.00813008
0.0203252  0.96747967 0         0.01219512
0.98373984 0.00406504 0.00406504 0.00813008
0.01219512 0.96747967 0         0.0203252

MOTIF WC_0517|SPL4(1.951) WC_0517|SPL4(1.951)
letter-probability matrix: alength= 4 w= 20 nsites= 20 E= 0
0.06145251 0.08566108 0.7858473  0.06703911
0.06517691 0.27932961 0.12849162 0.52700186
0.43575419 0.1452514  0.30726257 0.11173184
0.09497207 0.7839851  0.04283054 0.07821229
0.40968343 0.10428305 0.37243948 0.11359404
0.10428305 0.40782123 0.29422719 0.19366853
0.51769088 0.05586592 0.16014898 0.26629423
0.26256983 0.52327747 0.14711359 0.06703911
0.0726257  0.141527   0.02048417 0.76536313
0.00744879 0.00372439 0.97765363 0.01117318
0.01862197 0.05214153 0.01117318 0.91806331
0.83985102 0.00558659 0.13407821 0.02048417
0.01117318 0.98324022 0.0018622  0.00372439
0.61266294 0.02048417 0.17877095 0.18808194
0.06703911 0.67783985 0.0689013  0.18621974
0.09124767 0.10800745 0.09310987 0.70763501
0.15083799 0.31657356 0.16573557 0.36685289
0.14711359 0.10428305 0.43947858 0.30912477
0.1396648  0.31098696 0.32216015 0.22718808
0.18621974 0.15456238 0.06517691 0.59404097

MOTIF WC_0518|SPL7(4.206) WC_0518|SPL7(4.206)
letter-probability matrix: alength= 4 w= 25 nsites= 20 E= 0
0.15429688 0.18164062 0.53320312 0.13085938
0.17382812 0.16601562 0.13476562 0.52539062
0.15039063 0.14648438 0.58789063 0.11523438
0.17382812 0.47851562 0.12695312 0.22070312
0.15429688 0.46679688 0.22460938 0.15429688
0.14648438 0.15820312 0.13476562 0.56054688
0.05078125 0.046875   0.85546875 0.046875  
0.078125   0.13671875 0.00390625 0.78125   
0.0546875  0.0078125  0.87109375 0.06640625
0.01953125 0.87109375 0.01953125 0.08984375
0.0546875  0         0.93359375 0.01171875
0.0390625  0.09765625 0.0390625  0.82421875
0.671875   0.0078125  0.15234375 0.16796875
0.05859375 0.0859375  0.02734375 0.828125  
0.1015625  0.03515625 0.73046875 0.1328125 
0.74609375 0.09375    0.03515625 0.125     
0.09375    0.75       0.0546875  0.1015625 
0.0859375  0.015625   0.015625   0.8828125 
0.0625     0.01953125 0.84375    0.07421875
0.03125    0.8359375  0.01953125 0.11328125
0.0234375  0.02734375 0.8828125  0.06640625
0.07421875 0.0859375  0.0078125  0.83203125
0.921875   0.015625   0.04296875 0.01953125
0.0390625  0.8359375  0.015625   0.109375  
0.125      0.09765625 0.70703125 0.0703125

MOTIF WC_0519|FHY3(3.839) WC_0519|FHY3(3.839)
letter-probability matrix: alength= 4 w= 25 nsites= 20 E= 0
0.18777293 0.12663755 0.62445415 0.06113537
0.05676856 0.03930131 0.12663755 0.77729258
0.7860262  0.03930131 0.06550218 0.10917031
0.07423581 0.0349345  0.12663755 0.76419214
0.03930131 0.72052402 0.17030568 0.069869  
0.01746725 0.85152838 0.04803493 0.08296943
0.12663755 0.03930131 0.81659389 0.01746725
0.02620087 0.930131   0.01310044 0.03056769
0.04366812 0.00873362 0.93449782 0.01310044
0.00436681 0.78165939 0.00873362 0.20524017
0.05676856 0.04803493 0.86899563 0.02620087
0.069869   0.8209607  0.0349345  0.07423581
0.05676856 0.13537118 0.05240175 0.75545852
0.08733624 0.05676856 0.01310044 0.84279476
0.1790393  0.02620087 0.72489083 0.069869  
0.11353712 0.05676856 0.08733624 0.74235808
0.36244541 0.07860262 0.42358079 0.13537118
0.09170306 0.07423581 0.03056769 0.80349345
0.07860262 0.10917031 0.69432314 0.11790393
0.07423581 0.74235808 0.09606987 0.08733624
0.1441048  0.68995633 0.06113537 0.10480349
0.04803493 0.09606987 0.1790393  0.6768559 
0.01746725 0.11353712 0.77729258 0.09170306
0.12336245 0.61244541 0.14956332 0.11462882
0.12336245 0.17139738 0.11462882 0.59061135

MOTIF WC_0521|ZNF740(2.385) WC_0521|ZNF740(2.385)
letter-probability matrix: alength= 4 w= 20 nsites= 20 E= 0
0.07570978 0.30283912 0.49842271 0.12302839
0.09148265 0.77287066 0.06309148 0.07255521
0.09148265 0.73501577 0.03785489 0.13564669
0.19242902 0.23343849 0.14826498 0.42586751
0.17350158 0.30599369 0.11356467 0.40694006
0.0851735  0.79495268 0.04416404 0.07570978
0.04416404 0.6466877  0.28706625 0.02208202
0.10094637 0.6340694  0.15141956 0.11356467
0.15457413 0.72870662 0.05362776 0.06309148
0.08201893 0.68769716 0.13564669 0.09463722
0.07255521 0.76025237 0.0977918  0.06940063
0.03470032 0.84858044 0.04100946 0.07570978
0.13880126 0.36277603 0.38801262 0.11041009
0.46056782 0.24921136 0.0977918  0.19242902
0.05047319 0.20504732 0.13880126 0.60567823
0.05678233 0.78548896 0.0977918  0.05993691
0.12618297 0.55205047 0.13564669 0.18611987
0.58990536 0.13880126 0.14195584 0.12933754
0.05047319 0.17665615 0.18611987 0.58675079
0.05047319 0.55205047 0.1955836  0.20189274

MOTIF WC_0524|br(var.2)(4.005) WC_0524|br(var.2)(4.005)
letter-probability matrix: alength= 4 w= 25 nsites= 20 E= 0
0.20481928 0.09036145 0.15060241 0.55421687
0.12650602 0.19277108 0.11445783 0.56626506
0.14457831 0.19879518 0.15060241 0.5060241 
0.36746988 0.06024096 0.12650602 0.44578313
0.21084337 0.19277108 0.13253012 0.46385542
0.6626506  0.04819277 0.15060241 0.13855422
0.0060241  0.93975904 0.01204819 0.04216867
0         0         0         1        
1         0         0         0        
0         0.9939759  0.0060241  0        
0         0.0060241  0.01204819 0.98192771
0.43975904 0.12048193 0.12650602 0.31325301
0.43373494 0.36746988 0.06024096 0.13855422
0.1626506  0.25903614 0.06024096 0.51807229
0.45180723 0.08433735 0.15662651 0.30722892
0.63855422 0.12048193 0.11445783 0.12650602
0.13253012 0.11445783 0.59036145 0.1626506 
0.05421687 0.41566265 0.03614458 0.4939759 
0.8313253  0.07831325 0.01807229 0.07228916
0.14457831 0         0.84337349 0.01204819
0.3253012  0.06024096 0.13253012 0.48192771
0.54216867 0.14457831 0.12650602 0.18674699
0.93373494 0         0.02409639 0.04216867
0.01807229 0.0060241  0.95783133 0.01807229
0.08433735 0.03012048 0.03012048 0.85542169

MOTIF WC_0529|Trl(2.269) WC_0529|Trl(2.269)
letter-probability matrix: alength= 4 w= 23 nsites= 20 E= 0
0.52903226 0.21935484 0.11612903 0.13548387
0.11612903 0.15483871 0.29677419 0.43225806
0.21290323 0.3483871  0.3483871  0.09032258
0.37419355 0.26451613 0.22580645 0.13548387
0.11612903 0.20645161 0.27096774 0.40645161
0.01935484 0.48387097 0.27741935 0.21935484
0.07741935 0.45806452 0.11612903 0.3483871 
0.06451613 0.47096774 0.16774194 0.29677419
0.03225806 0.01290323 0.0516129  0.90322581
0.44516129 0.45806452 0.07096774 0.02580645
0.01290323 0.01935484 0.03870968 0.92903226
0.01290323 0.90967742 0.04516129 0.03225806
0.01935484 0.00645161 0.00645161 0.96774194
0.07741935 0.70322581 0.16129032 0.05806452
0.04516129 0.10322581 0         0.8516129 
0.0516129  0.46451613 0.35483871 0.12903226
0.05806452 0.16774194 0.03225806 0.74193548
0.38064516 0.01935484 0.55483871 0.04516129
0.01935484 0.8516129  0.01290323 0.11612903
0.47741935 0.21935484 0.09677419 0.20645161
0.02580645 0.72258065 0.01935484 0.23225806
0.13548387 0.18064516 0.11612903 0.56774194
0.10967742 0.27741935 0.47741935 0.13548387

MOTIF WC_0531|RDS2(5.897) WC_0531|RDS2(5.897)
letter-probability matrix: alength= 4 w= 25 nsites= 20 E= 0
0.11092715 0.60761589 0.18377483 0.09768212
0.08278146 0.10264901 0.07615894 0.7384106 
0.02649007 0.03311258 0.8807947  0.05960265
0.02649007 0.9205298  0.02649007 0.02649007
0.01324503 0.90066225 0.03311258 0.05298013
0.01986755 0.05960265 0.07284768 0.84768212
0.02649007 0.05298013 0.05298013 0.86754967
0.01986755 0.94039735 0.01986755 0.01986755
0.05960265 0.02649007 0.8410596  0.07284768
0.03311258 0.35099338 0.58278146 0.03311258
0.09271523 0.87417219 0.01324503 0.01986755
0.01324503 0.9602649  0.02649007 0        
0.00662252 0.9602649  0.01324503 0.01986755
0         0.97350993 0         0.02649007
0.0397351  0.09933775 0.82781457 0.03311258
0.86754967 0.05960265 0.03311258 0.0397351 
0.0794702  0.13907285 0.04635762 0.73509934
0.05960265 0.88741722 0.05298013 0        
0.0397351  0.9205298  0.01324503 0.02649007
0.86754967 0.03311258 0.01324503 0.08609272
0.02649007 0.06622517 0.02649007 0.8807947 
0.02649007 0.92715232 0.01986755 0.02649007
0.05298013 0.06622517 0.02649007 0.85430464
0.01324503 0.87417219 0.04635762 0.06622517
0.02649007 0.05960265 0.05298013 0.86092715

MOTIF WC_0536|Arid5a(8.283) WC_0536|Arid5a(8.283)
letter-probability matrix: alength= 4 w= 25 nsites= 20 E= 0
0.91836735 0.04081633 0         0.04081633
0.04081633 0         0         0.95918367
0.95918367 0.02040816 0         0.02040816
0.02040816 0         0.02040816 0.95918367
0.02040816 0         0.93877551 0.04081633
0         1         0         0        
0.02040816 0.02040816 0.02040816 0.93877551
0.02040816 0.04081633 0         0.93877551
0.02040816 0         0         0.97959184
0.91836735 0.02040816 0.02040816 0.04081633
0.93877551 0.04081633 0         0.02040816
0.97959184 0         0         0.02040816
0.02040816 0         0         0.97959184
0.95918367 0         0.04081633 0        
0.02040816 0.02040816 0         0.95918367
0         0         0         1        
1         0         0         0        
0         1         0         0        
0         0         0         1        
0.02040816 0.02040816 0         0.95918367
0.04081633 0         0.93877551 0.02040816
0.02040816 0.02040816 0         0.95918367
1         0         0         0        
0.04081633 0.04081633 0         0.91836735
0.95918367 0.02040816 0         0.02040816

MOTIF WC_0537|LCL1(9.148) WC_0537|LCL1(9.148)
letter-probability matrix: alength= 4 w= 25 nsites= 20 E= 0
0         0         0.02702703 0.97297297
0         0         0         1        
0.02702703 0         0         0.97297297
0.02702703 0.97297297 0         0        
1         0         0         0        
0         0         0         1        
0         0         0         1        
0         0         0         1        
0         0.97297297 0         0.02702703
0         0         1         0        
1         0         0         0        
1         0         0         0        
0         0.97297297 0         0.02702703
1         0         0         0        
1         0         0         0        
0.94594595 0         0         0.05405405
0         0.02702703 0         0.97297297
0.97297297 0         0         0.02702703
0         0.02702703 0         0.97297297
0         0         0.02702703 0.97297297
0         0.02702703 0         0.97297297
0         0         0         1        
0         0.02702703 0         0.97297297
0         0         0.97297297 0.02702703
0         1         0         0

MOTIF WC_0540|PHOX2B(2.856) WC_0540|PHOX2B(2.856)
letter-probability matrix: alength= 4 w= 25 nsites= 20 E= 0
0.1697243  0.27795429 0.09777596 0.45454545
0.43394486 0.20077893 0.0994158  0.26586041
0.2194322  0.06672133 0.31064876 0.4031977 
0.19032489 0.03597417 0.15599057 0.61771036
0.15271087 0.03433432 0.11314953 0.69980527
0.74295378 0.00686686 0.11478938 0.13538998
0.87147689 0.01537358 0.02910731 0.08404223
0.84072973 0.02224044 0.0497079  0.08732192
0.05821462 0.00850671 0.02746746 0.90581121
0.08701445 0.02746746 0.00686686 0.87865122
0.03597417 0.10300297 0.02746746 0.8335554 
0.75115302 0.01373373 0.18540535 0.0497079 
0.67725735 0.07553551 0.08926924 0.15793789
0.15435072 0.14061699 0.04612073 0.65891155
0.14225684 0.03433432 0.42902532 0.39438352
0.35707697 0.20241878 0.01373373 0.42677052
0.37183561 0.10300297 0.15793789 0.36722353
0.55918828 0.27631444 0.03925387 0.12524341
0.59546992 0.08045506 0.13211028 0.19196474
0.15763042 0.11642923 0.04806805 0.6778723 
0.12688326 0.25571385 0.04120119 0.5762017 
0.71743364 0.04120119 0.07717536 0.16418981
0.82504868 0.04806805 0.03433432 0.09254894
0.72399303 0.06508148 0.02746746 0.18345803
0.10579584 0.16073076 0.05772779 0.67574562

MOTIF WC_0541|SPL11(6.986) WC_0541|SPL11(6.986)
letter-probability matrix: alength= 4 w= 25 nsites= 20 E= 0
0.92777778 0.03       0.02111111 0.02111111
0.02444444 0.02222222 0.93222222 0.02111111
0.02222222 0.92333333 0.02111111 0.03333333
0.03333333 0.01666667 0.93777778 0.01222222
0.03444444 0.91       0.01333333 0.04222222
0.04       0.01777778 0.93111111 0.01111111
0.02444444 0.91444444 0.01222222 0.04888889
0.08555556 0.01333333 0.88333333 0.01777778
0.04111111 0.03444444 0.90444444 0.02      
0.93222222 0.02222222 0.01888889 0.02666667
0.03222222 0.01555556 0.01111111 0.94111111
0.94666667 0.01555556 0.02333333 0.01444444
0.01888889 0.92666667 0.00777778 0.04666667
0.01333333 0.00666667 0.96555556 0.01444444
0.01       0.00777778 0.00333333 0.97888889
0.97666667 0.00222222 0.01444444 0.00666667
0.00555556 0.98222222 0.00333333 0.00888889
0.02       0.00666667 0.96333333 0.01      
0.01222222 0.93444444 0.02       0.03333333
0.95       0.01       0.01444444 0.02555556
0.02777778 0.02666667 0.91888889 0.02666667
0.03444444 0.01222222 0.61777778 0.33555556
0.02777778 0.90555556 0.02111111 0.04555556
0.92444444 0.01777778 0.03222222 0.02555556
0.04       0.66222222 0.02111111 0.27666667

MOTIF WC_0542|KLF4(1.630) WC_0542|KLF4(1.630)
letter-probability matrix: alength= 4 w= 20 nsites= 20 E= 0
0.14539749 0.49320084 0.17364017 0.18776151
0.27144351 0.21443515 0.19560669 0.31851464
0.14958159 0.51516736 0.15533473 0.17991632
0.14016736 0.35198745 0.12186192 0.38598326
0.27458159 0.38964435 0.23169456 0.1040795 
0.08472803 0.74895397 0.05282427 0.11349372
0.26778243 0.3289749  0.30439331 0.09884937
0.05020921 0.83943515 0.04864017 0.06171548
0.16945607 0.44612971 0.22646444 0.15794979
0.06066946 0.83891213 0.05491632 0.04550209
0.07688285 0.74686192 0.06799163 0.1082636 
0.15951883 0.24843096 0.39748954 0.19456067
0.04027197 0.84414226 0.06694561 0.04864017
0.18148536 0.44142259 0.08995816 0.28713389
0.07008368 0.81171548 0.06171548 0.05648536
0.08263598 0.56380753 0.07112971 0.28242678
0.26150628 0.13389121 0.50523013 0.09937238
0.11558577 0.6584728  0.11558577 0.11035565
0.15062762 0.35617155 0.27719665 0.21600418
0.1040795  0.65794979 0.13127615 0.10669456

MOTIF WC_0543|RSC30(2.574) WC_0543|RSC30(2.574)
letter-probability matrix: alength= 4 w= 24 nsites= 20 E= 0
0.39694656 0.38549618 0.06870229 0.14885496
0.11832061 0.16030534 0.32824427 0.39312977
0.13740458 0.40839695 0.1221374  0.33206107
0.17938931 0.64885496 0.0610687  0.11068702
0.1221374  0.11832061 0.09541985 0.66412214
0.05343511 0.80534351 0.04961832 0.09160305
0.09160305 0.04580153 0.05343511 0.80916031
0.04961832 0.41221374 0.4389313  0.09923664
0.03816794 0.74045802 0.04961832 0.17175573
0.6221374  0.07251908 0.18320611 0.1221374 
0.02671756 0.89694656 0.01908397 0.05725191
0.14503817 0.16412214 0.40458015 0.28625954
0.01908397 0.91603053 0.01526718 0.04961832
0.08778626 0.13740458 0.65648855 0.11832061
0.03053435 0.88549618 0.05343511 0.03053435
0.09541985 0.05725191 0.75954198 0.08778626
0.08015267 0.35496183 0.45038168 0.11450382
0.14503817 0.11450382 0.6221374  0.11832061
0.19083969 0.23282443 0.4389313  0.13740458
0.16030534 0.0648855  0.63740458 0.13740458
0.17175573 0.16793893 0.11832061 0.54198473
0.38167939 0.08778626 0.4351145  0.09541985
0.09160305 0.46564885 0.29007634 0.15267176
0.60687023 0.07633588 0.1221374  0.19465649

MOTIF WC_0544|ZBTB32(4.813) WC_0544|ZBTB32(4.813)
letter-probability matrix: alength= 4 w= 25 nsites= 20 E= 0
0.51       0.17       0.17181818 0.14818182
0.15181818 0.19909091 0.15545455 0.49363636
0.08       0.07818182 0.03636364 0.80545455
0.04       0.64181818 0.06       0.25818182
0.05636364 0.02545455 0.83818182 0.08      
0.03272727 0.88727273 0.02909091 0.05090909
0.15454545 0.02727273 0.06545455 0.75272727
0.73090909 0.13454545 0.09090909 0.04363636
0.02181818 0.01636364 0.00181818 0.96      
0.03636364 0.00727273 0.94909091 0.00727273
0.00909091 0.02727273 0.00181818 0.96181818
0.94545455 0.02363636 0.01636364 0.01454545
0         0.99272727 0         0.00727273
0.92545455 0.00363636 0.01272727 0.05818182
0.02545455 0.1        0.05818182 0.81636364
0.03818182 0.01454545 0.01454545 0.93272727
0.06909091 0.32       0.57454545 0.03636364
0.78727273 0.07454545 0.06       0.07818182
0.11454545 0.04545455 0.78545455 0.05454545
0.03636364 0.73090909 0.05272727 0.18      
0.04909091 0.85090909 0.03636364 0.06363636
0.08545455 0.81636364 0.04363636 0.05454545
0.04909091 0.10727273 0.07454545 0.76909091
0.80909091 0.07090909 0.06545455 0.05454545
0.04       0.06727273 0.08363636 0.80909091

MOTIF WC_0547|ZBTB32(3.794) WC_0547|ZBTB32(3.794)
letter-probability matrix: alength= 4 w= 24 nsites= 20 E= 0
0.1040856  0.18968872 0.09241245 0.61381323
0.0963035  0.18190661 0.63715953 0.08463035
0.76653696 0.04669261 0.12451362 0.06225681
0.03501946 0.72373541 0.04280156 0.19844358
0.05836576 0.17898833 0.71984436 0.04280156
0.08560311 0.79766537 0.05447471 0.06225681
0.63035019 0.07392996 0.05447471 0.24124514
0.10116732 0.02723735 0.80544747 0.06614786
0.08560311 0.78210117 0.09727626 0.03501946
0.14007782 0.692607   0.08560311 0.08171206
0.03501946 0.86770428 0.07782101 0.01945525
0.01167315 0.07003891 0         0.91828794
0.0155642  0.01945525 0.94163424 0.0233463 
0         0.01945525 0.00389105 0.9766537 
0.92217899 0.0077821  0.05447471 0.0155642 
0         0.98832685 0.0077821  0.00389105
0.90272374 0.01167315 0.04280156 0.04280156
0.08949416 0.29571984 0.55252918 0.06225681
0.06614786 0.19455253 0.05836576 0.68093385
0.06225681 0.07782101 0.78210117 0.07782101
0.68871595 0.13618677 0.08560311 0.08949416
0.12840467 0.02723735 0.77821012 0.06614786
0.07782101 0.71206226 0.13618677 0.07392996
0.37354086 0.10894942 0.41245136 0.10505837

MOTIF WC_0550|CMTA3(8.015) WC_0550|CMTA3(8.015)
letter-probability matrix: alength= 4 w= 25 nsites= 20 E= 0
0.01369863 0.04109589 0.94520548 0        
0         0.98630137 0.01369863 0        
0.02739726 0.87671233 0.05479452 0.04109589
0.05479452 0.01369863 0.02739726 0.90410959
0.10958904 0         0.89041096 0        
0.01369863 0.93150685 0.05479452 0        
0.01369863 0.95890411 0         0.02739726
0.10958904 0.01369863 0.87671233 0        
0.06849315 0.87671233 0         0.05479452
0         0         1         0        
0         0         0         1        
1         0         0         0        
0         0.98630137 0         0.01369863
0.63013699 0         0.36986301 0        
0.91780822 0.01369863 0.04109589 0.02739726
0.02739726 0         0.01369863 0.95890411
0.02739726 0.89041096 0.01369863 0.06849315
0.01369863 0.05479452 0.93150685 0        
0         0.90410959 0.02739726 0.06849315
0.01369863 0         0.09589041 0.89041096
0.01369863 0.89041096 0.02739726 0.06849315
0.95890411 0         0.04109589 0        
0         0.02739726 0.97260274 0        
0.10958904 0         0.04109589 0.84931507
0.05479452 0         0.94520548 0

MOTIF WC_0551|Trl(4.081) WC_0551|Trl(4.081)
letter-probability matrix: alength= 4 w= 24 nsites= 20 E= 0
0.71014493 0.04347826 0.08695652 0.15942029
0.07246377 0.12318841 0.56521739 0.23913043
0.08695652 0.61594203 0.03623188 0.26086957
0.07246377 0.03623188 0.13768116 0.75362319
0.04347826 0.87681159 0.05072464 0.02898551
0.55072464 0.06521739 0.26811594 0.11594203
0.26086957 0.55797101 0.05797101 0.12318841
0.01449275 0.85507246 0.02898551 0.10144928
0.08695652 0.23188406 0.06521739 0.61594203
0.01449275 0.92028986 0.01449275 0.05072464
0.02898551 0.02898551 0.01449275 0.92753623
0.00724638 0.98550725 0.00724638 0        
0.00724638 0.01449275 0.00724638 0.97101449
0.00724638 0.36231884 0.56521739 0.06521739
0.03623188 0.02173913 0.04347826 0.89855072
0.02173913 0.9057971  0.06521739 0.00724638
0.01449275 0.93478261 0         0.05072464
0.22463768 0.61594203 0.03623188 0.12318841
0.05072464 0.02898551 0.03623188 0.88405797
0.06521739 0.03623188 0.65942029 0.23913043
0         0.65942029 0         0.34057971
0.5942029  0.04347826 0.14492754 0.2173913 
0.00724638 0.86956522 0.02898551 0.0942029 
0.79710145 0.02173913 0.07246377 0.10869565

MOTIF WC_0552|LHX6(3.894) WC_0552|LHX6(3.894)
letter-probability matrix: alength= 4 w= 19 nsites= 20 E= 0
0.28571429 0.1047619  0.0952381  0.51428571
0.3047619  0.24761905 0.07619048 0.37142857
0.21904762 0.22857143 0.06666667 0.48571429
0.40952381 0.07619048 0.11428571 0.4       
0.00952381 0.12380952 0.19047619 0.67619048
0.63809524 0.0952381  0.06666667 0.2       
0         1         0         0        
0         0         0         1        
1         0         0         0        
0         1         0         0        
0         0         0         1        
0.21904762 0.22857143 0.11428571 0.43809524
0.96190476 0         0.02857143 0.00952381
0.01904762 0.04761905 0.92380952 0.00952381
0         0.00952381 0.04761905 0.94285714
1         0         0         0        
0.04761905 0         0.95238095 0        
0.07619048 0.15238095 0.06666667 0.7047619 
0.6        0.16190476 0.20952381 0.02857143

MOTIF WC_0564|SPL4(1.407) WC_0564|SPL4(1.407)
letter-probability matrix: alength= 4 w= 12 nsites= 20 E= 0
0.19511364 0.19920455 0.08113636 0.52454545
0.20647727 0.11636364 0.53045455 0.14670455
0.09477273 0.59954545 0.09954545 0.20613636
0.55136364 0.10340909 0.20375    0.14147727
0.02931818 0.85045455 0.04909091 0.07113636
0.13943182 0.02670455 0.01363636 0.82022727
0.03386364 0.04465909 0.89909091 0.02238636
0.02852273 0.20886364 0.0275     0.73511364
0.62147727 0.04079545 0.29920455 0.03852273
0.01102273 0.94647727 0.01954545 0.02295455
0.63295455 0.0325     0.06568182 0.26886364
0.18386364 0.17420455 0.50863636 0.13329545

MOTIF WC_0565|Trl(2.451) WC_0565|Trl(2.451)
letter-probability matrix: alength= 4 w= 19 nsites= 20 E= 0
0.15789474 0.49122807 0.12280702 0.22807018
0.07017544 0.36842105 0.07017544 0.49122807
0.11403509 0.18421053 0.13157895 0.57017544
0.00877193 0.46491228 0.01754386 0.50877193
0.14912281 0.19298246 0.09649123 0.56140351
0.03508772 0.84210526 0.04385965 0.07894737
0.11403509 0.07894737 0.06140351 0.74561404
0         0.96491228 0.01754386 0.01754386
0.07017544 0.01754386 0.03508772 0.87719298
0.02631579 0.80701754 0.07017544 0.09649123
0.06140351 0.09649123 0.24561404 0.59649123
0.03508772 0.66666667 0.14035088 0.15789474
0.01754386 0.66666667 0.05263158 0.26315789
0.0877193  0.5877193  0.11403509 0.21052632
0.06140351 0.47368421 0.3245614  0.14035088
0.03508772 0.72807018 0.0877193  0.14912281
0.92105263 0.01754386 0.01754386 0.04385965
0.01754386 0         0.00877193 0.97368421
0         0.85087719 0.10526316 0.04385965

MOTIF WC_0568|MEF2A(3.611) WC_0568|MEF2A(3.611)
letter-probability matrix: alength= 4 w= 25 nsites= 20 E= 0
0.11377246 0.10179641 0.20359281 0.58083832
0.19760479 0.10179641 0.5988024  0.10179641
0.0239521  0.65269461 0.10778443 0.21556886
0.70658683 0.09580838 0.09580838 0.10179641
0.19161677 0.07185629 0.10778443 0.62874251
0.10778443 0.02994012 0.78443114 0.07784431
0.03592814 0.5988024  0.19161677 0.17365269
0.0239521  0.92215569 0.02994012 0.0239521 
0         0.01197605 0.00598802 0.98203593
1         0         0         0        
0.75449102 0.01796407 0.01796407 0.20958084
0.96407186 0.00598802 0.01197605 0.01796407
0.90419162 0.01796407 0.01197605 0.06586826
0.98203593 0.01796407 0         0        
0.02994012 0.01197605 0.00598802 0.95209581
0.96407186 0.00598802 0.02994012 0        
0.04191617 0.02994012 0.90419162 0.0239521 
0.20958084 0.2754491  0.05988024 0.45508982
0.05389222 0.73652695 0.02994012 0.17964072
0.10778443 0.76047904 0.04790419 0.08383234
0.14371257 0.10778443 0.06586826 0.68263473
0.04191617 0.05988024 0.88622754 0.01197605
0.89221557 0         0.10179641 0.00598802
0.01197605 0.0239521  0.01197605 0.95209581
0.01796407 0.10179641 0.85628743 0.0239521

MOTIF WC_0569|RLM1(6.962) WC_0569|RLM1(6.962)
letter-probability matrix: alength= 4 w= 25 nsites= 20 E= 0
0.93333333 0         0.06666667 0        
0         0         1         0        
0.04444444 0.11111111 0         0.84444444
0         0         1         0        
1         0         0         0        
0.93333333 0         0         0.06666667
1         0         0         0        
0.06666667 0         0         0.93333333
0         1         0         0        
0         0         0         1        
1         0         0         0        
0         0         0         1        
0.11111111 0         0         0.88888889
0.97777778 0         0         0.02222222
1         0         0         0        
0         0         0         1        
1         0         0         0        
0         0         1         0        
0         1         0         0        
0.93333333 0.06666667 0         0        
1         0         0         0        
0.08888889 0.06666667 0         0.84444444
0         0         0         1        
0.06666667 0.02222222 0.86666667 0.04444444
0.08888889 0         0         0.91111111

MOTIF WC_0572|THAP1(1.040) WC_0572|THAP1(1.040)
letter-probability matrix: alength= 4 w= 10 nsites= 20 E= 0
0.17966754 0.10404888 0.60487823 0.11140536
0.28324592 0.17258472 0.36253901 0.18163035
0.35850436 0.15975165 0.24662633 0.23511766
0.28622512 0.0910178  0.43436144 0.18839564
0.03292422 0.01745983 0.92876805 0.02084791
0.03412112 0.02880683 0.91694728 0.02012476
0.3573853  0.13803334 0.41258088 0.09200048
0.47844807 0.1408584  0.17368475 0.20700878
0.40636756 0.08595897 0.29592602 0.21174745
0.16784569 0.07814875 0.63640219 0.11760337

MOTIF WC_0573|DAL82(1.206) WC_0573|DAL82(1.206)
letter-probability matrix: alength= 4 w= 13 nsites= 20 E= 0
0.3577647  0.13275313 0.07940149 0.43008068
0.66186019 0.03941492 0.0505739  0.24815099
0.5947793  0.06171452 0.0421108  0.30139537
0.38393311 0.14444705 0.15475068 0.31686916
0.05265015 0.04827464 0.03273027 0.86634495
0.14279847 0.02299404 0.7502089  0.0839986 
0.00364156 0.9844401  0.00145803 0.0104603 
0.1016291  0.00946664 0.86065254 0.02825171
0.10879083 0.25542705 0.02145414 0.61432798
0.76711391 0.04758867 0.06865324 0.11664418
0.35642241 0.11700551 0.22641315 0.30015893
0.24505143 0.10847608 0.06636104 0.58011145
0.39191348 0.07069421 0.05779773 0.47959457

MOTIF WC_0574|z(2.885) WC_0574|z(2.885)
letter-probability matrix: alength= 4 w= 14 nsites= 20 E= 0
0.08759124 0.22627737 0.05839416 0.62773723
0         0         1         0        
1         0         0         0        
0.00729927 0.00729927 0.96350365 0.02189781
0.25547445 0.46715328 0.06569343 0.21167883
0.53284672 0.2189781  0.02919708 0.2189781 
0.05839416 0.48905109 0.39416058 0.05839416
0.20437956 0.02919708 0.13138686 0.6350365 
0.19708029 0         0.69343066 0.10948905
0         1         0         0        
0         0         0         1        
0         1         0         0        
0.93430657 0.02189781 0.03649635 0.00729927
0.44525547 0.17518248 0.2919708  0.08759124

MOTIF WC_0575|TBF1(2.074) WC_0575|TBF1(2.074)
letter-probability matrix: alength= 4 w= 12 nsites= 20 E= 0
4.44024206e-01 8.85022693e-02 1.04009077e-01 3.63464448e-01
3.89183056e-01 9.34190620e-02 3.04084720e-01 2.13313162e-01
3.16565809e-01 1.31240545e-01 3.54387292e-01 1.97806354e-01
2.75340393e-01 3.03328290e-01 2.07639939e-01 2.13691377e-01
3.32829047e-02 2.04236006e-02 1.17246596e-02 9.34568835e-01
9.48184569e-01 3.78214826e-04 4.08472012e-02 1.05900151e-02
7.94251135e-03 0.00000000e+00 9.88275340e-01 3.78214826e-03
7.56429652e-03 9.07715582e-03 9.81089259e-01 2.26928896e-03
1.89107413e-03 9.87518911e-01 8.69894100e-03 1.89107413e-03
2.64750378e-03 9.93192133e-01 1.13464448e-03 3.02571861e-03
1.32375189e-02 2.15582451e-02 7.56429652e-04 9.64447806e-01
9.59152799e-01 7.56429652e-03 1.17246596e-02 2.15582451e-02

MOTIF WC_0576|z(2.921) WC_0576|z(2.921)
letter-probability matrix: alength= 4 w= 16 nsites= 20 E= 0
0.16260163 0.46341463 0.32520325 0.04878049
0.21138211 0.04065041 0.1300813  0.61788618
0.2195122  0.01626016 0.62601626 0.13821138
0         1         0         0        
0         0         0         1        
0         0.98373984 0.00813008 0.00813008
0.95121951 0.00813008 0.03252033 0.00813008
0.55284553 0.07317073 0.30894309 0.06504065
0.24390244 0.34146341 0.25203252 0.16260163
0.13821138 0.32520325 0.17886179 0.35772358
0.08130081 0.10569106 0.12195122 0.69105691
0         0.01626016 0.98373984 0        
0.98373984 0         0         0.01626016
0         0.01626016 0.97560976 0.00813008
0.09756098 0.52845528 0.04878049 0.32520325
0.40650407 0.32520325 0.04878049 0.2195122

MOTIF WC_0577|ARR11(8.166) WC_0577|ARR11(8.166)
letter-probability matrix: alength= 4 w= 25 nsites= 20 E= 0
0.01036269 0.95854922 0.01554404 0.01554404
0.00518135 0.01036269 0.01036269 0.97409326
0.05699482 0         0.89637306 0.04663212
0.00518135 0.02072539 0.95854922 0.01554404
0         0.02072539 0.94818653 0.03108808
0         0         0         1        
0.00518135 0         0.01036269 0.98445596
0         0.99481865 0.00518135 0        
0.04145078 0.00518135 0.94300518 0.01036269
0.97409326 0.00518135 0.01036269 0.01036269
0.97409326 0         0.01036269 0.01554404
0.01554404 0.01036269 0.01554404 0.95854922
0.01554404 0.97927461 0.00518135 0        
0.04663212 0.00518135 0.00518135 0.94300518
0.1761658  0.03108808 0         0.79274611
0.98445596 0         0.01036269 0.00518135
0         0         1         0        
0         0         0         1        
0.98445596 0         0         0.01554404
0         0         0.99481865 0.00518135
0.02072539 0.02072539 0.01554404 0.94300518
0.06735751 0.01554404 0.76165803 0.15544041
0.04663212 0.75647668 0.00518135 0.19170984
0.98963731 0         0.00518135 0.00518135
0.95854922 0.01554404 0.01036269 0.01554404

MOTIF WC_0578|ZBTB32(6.563) WC_0578|ZBTB32(6.563)
letter-probability matrix: alength= 4 w= 25 nsites= 20 E= 0
0.14159292 0.03539823 0.76106195 0.0619469 
0.83185841 0.02654867 0.02654867 0.11504425
0.13274336 0.04424779 0.00884956 0.81415929
0.84955752 0.00884956 0.07964602 0.0619469 
0.01769912 0         0.96460177 0.01769912
0.01769912 0.01769912 0.9380531  0.02654867
0.53982301 0.03539823 0.3539823  0.07079646
0         0.86725664 0.03539823 0.09734513
0.00884956 0.00884956 0         0.98230088
0.03539823 0.01769912 0.91150442 0.03539823
0.97345133 0.02654867 0         0        
0.99115044 0.00884956 0         0        
0.03539823 0.03539823 0         0.92920354
0         0         1         0        
0         0.00884956 0         0.99115044
1         0         0         0        
0         1         0         0        
0.90265487 0         0.08849558 0.00884956
0.03539823 0.0619469  0.01769912 0.88495575
0.75221239 0.05309735 0.07964602 0.11504425
0.01769912 0.05309735 0.90265487 0.02654867
0.09734513 0.85840708 0.02654867 0.01769912
0.71681416 0.03539823 0.2300885  0.01769912
0.83185841 0.04424779 0.04424779 0.07964602
0.79646018 0.10619469 0.05309735 0.04424779

MOTIF WC_0581|z(2.692) WC_0581|z(2.692)
letter-probability matrix: alength= 4 w= 15 nsites= 20 E= 0
0.13474026 0.60876623 0.12824675 0.12824675
0         0         0         1        
0         1         0         0        
0.8961039  0.03246753 0.03896104 0.03246753
0.6038961  0.07142857 0.26623377 0.05844156
0.4025974  0.27922078 0.12987013 0.18831169
0.30519481 0.24675325 0.22077922 0.22727273
0.33766234 0.24675325 0.22077922 0.19480519
0.17532468 0.49350649 0.25974026 0.07142857
0.2987013  0.01298701 0.18831169 0.5       
0.19480519 0.00649351 0.68831169 0.11038961
0.00649351 0.98051948 0.00649351 0.00649351
0.00649351 0         0         0.99350649
0.01298701 0.98701299 0         0        
0.77922078 0.06493506 0.09090909 0.06493506

MOTIF WC_0589|MSN2(1.803) WC_0589|MSN2(1.803)
letter-probability matrix: alength= 4 w= 19 nsites= 20 E= 0
0.08710407 0.54638009 0.25678733 0.10972851
0.07352941 0.68891403 0.10972851 0.12782805
0.15045249 0.3178733  0.36312217 0.16855204
0.15723982 0.20248869 0.43325792 0.20701357
0.14140271 0.09162896 0.61425339 0.15271493
0.0361991  0.09276018 0.80090498 0.07013575
0.08371041 0.45701357 0.37782805 0.08144796
0.15837104 0.47511312 0.20135747 0.16515837
0.50678733 0.15837104 0.19683258 0.13800905
0.20361991 0.07239819 0.63574661 0.08823529
0.5361991  0.1561086  0.13574661 0.1719457 
0.1199095  0.07466063 0.68099548 0.12443439
0.13574661 0.0520362  0.69683258 0.11538462
0.04524887 0.01131222 0.92307692 0.02036199
0.02488688 0.02036199 0.94570136 0.00904977
0.10633484 0.07918552 0.76696833 0.04751131
0.40271493 0.17420814 0.13574661 0.28733032
0.37104072 0.08597285 0.16289593 0.3800905 
0.2760181  0.03167421 0.57692308 0.11538462

MOTIF WC_0590|NFYB(3.331) WC_0590|NFYB(3.331)
letter-probability matrix: alength= 4 w= 23 nsites= 20 E= 0
0.04854369 0.24271845 0.48543689 0.22330097
0.15533981 0.37864078 0.17475728 0.29126214
0.14563107 0.14563107 0.23300971 0.47572816
0.06796117 0.46601942 0.09708738 0.36893204
0.02912621 0.17475728 0.10679612 0.68932039
0.15533981 0.33980583 0.16504854 0.33980583
0         0.47572816 0.0776699  0.44660194
0.13592233 0.26213592 0.2038835  0.39805825
0.95145631 0.02912621 0.00970874 0.00970874
0         0.01941748 0         0.98058252
0         0         0.00970874 0.99029126
0         0         1         0        
0         0         1         0        
0.02912621 0.94174757 0.02912621 0        
0.01941748 0.33009709 0.02912621 0.62135922
0.03883495 0.02912621 0.93203883 0        
0.2038835  0.03883495 0.75728155 0        
0.04854369 0.63106796 0.10679612 0.21359223
0.10679612 0.04854369 0.0776699  0.76699029
0.12621359 0         0.87378641 0        
1         0         0         0        
0         0.12621359 0.87378641 0        
0.51456311 0.22330097 0.01941748 0.24271845

MOTIF WC_0591|BCL6B(7.645) WC_0591|BCL6B(7.645)
letter-probability matrix: alength= 4 w= 25 nsites= 20 E= 0
0.015625 0.03125  0.875    0.078125
0       0       0.09375  0.90625 
0.90625  0.015625 0       0.078125
0.078125 0.921875 0       0      
0.90625  0.078125 0.015625 0      
0.078125 0.921875 0       0      
0       0.078125 0.015625 0.90625 
0       0.03125  0       0.96875 
0.015625 0       0       0.984375
0.03125  0       0.96875  0      
0       1       0       0      
0.03125  0.015625 0       0.953125
0.015625 0       0       0.984375
1       0       0       0      
0       1       0       0      
0       0       0       1      
0.984375 0       0.015625 0      
0       0.984375 0       0.015625
0       0.046875 0.953125 0      
0.96875  0.03125  0       0      
0       0       1       0      
0.015625 0       0       0.984375
0.96875  0       0       0.03125 
0.046875 0.953125 0       0      
0.984375 0       0       0.015625

MOTIF WC_0596|SPL4(1.088) WC_0596|SPL4(1.088)
letter-probability matrix: alength= 4 w= 7 nsites= 20 E= 0
0.570383   0.13446028 0.11736795 0.17778877
0.15209263 0.66111586 0.07880706 0.10798446
0.61338232 0.12607491 0.08754738 0.17299539
0.29821325 0.3261195  0.17979561 0.19587163
0.67912894 0.1114991  0.08428758 0.12508438
0.09771056 0.77069305 0.0544746  0.07712179
0.52741781 0.15934413 0.13595821 0.17727985

MOTIF WC_0597|NFYA(4.447) WC_0597|NFYA(4.447)
letter-probability matrix: alength= 4 w= 22 nsites= 20 E= 0
0.23611111 0.08333333 0.58333333 0.09722222
0         0.95833333 0         0.04166667
0         0         0         1        
0         0.98611111 0         0.01388889
0.80555556 0         0.08333333 0.11111111
0.55555556 0.09722222 0.02777778 0.31944444
0.125      0.13888889 0.44444444 0.29166667
0.01388889 0.75       0.13888889 0.09722222
0.04166667 0.65277778 0.01388889 0.29166667
0.01388889 0.22222222 0.625      0.13888889
0.98611111 0         0.01388889 0        
0         0.04166667 0         0.95833333
0.06944444 0         0         0.93055556
0         0         1         0        
0         0         1         0        
0.11111111 0.88888889 0         0        
0         0         0         1        
0         0.02777778 0.97222222 0        
0.09722222 0.59722222 0.30555556 0        
0.65277778 0.23611111 0.04166667 0.06944444
0.09722222 0.01388889 0.81944444 0.06944444
0.48611111 0.18055556 0.33333333 0

MOTIF WC_0599|MEF2C(4.348) WC_0599|MEF2C(4.348)
letter-probability matrix: alength= 4 w= 25 nsites= 20 E= 0
0.55769231 0.1474359  0.1474359  0.1474359 
0.02564103 0         0.05128205 0.92307692
0         0.05128205 0.05128205 0.8974359 
0.07692308 0         0.92307692 0        
0         0         1         0        
0.05128205 0.82051282 0         0.12820513
0         0         0.05128205 0.94871795
0         0.07692308 0.84615385 0.07692308
0         1         0         0        
0         0         0         1        
1         0         0         0        
0         0         0         1        
0         0         0         1        
0         0         0         1        
0         0.05128205 0.1025641  0.84615385
0.05128205 0         0         0.94871795
0.97435897 0         0         0.02564103
0.02564103 0         0.97435897 0        
0.25641026 0.69230769 0.05128205 0        
0.28205128 0.05128205 0         0.66666667
0.07692308 0.64102564 0.15384615 0.12820513
0.66666667 0.12820513 0.15384615 0.05128205
0.17948718 0.58974359 0.12820513 0.1025641 
0.25641026 0.05128205 0.05128205 0.64102564
0.07692308 0.05128205 0.1025641  0.76923077

MOTIF WC_0601|SRM1(9.533) WC_0601|SRM1(9.533)
letter-probability matrix: alength= 4 w= 25 nsites= 20 E= 0
1         0         0         0        
0.03846154 0.92307692 0         0.03846154
0         0.03846154 0         0.96153846
0         0         0         1        
0         0.03846154 0         0.96153846
1         0         0         0        
0         0         0         1        
0         1         0         0        
0         0         0         1        
1         0         0         0        
0         1         0         0        
0         0         0         1        
0         1         0         0        
0         1         0         0        
1         0         0         0        
1         0         0         0        
0         0         1         0        
0         0         0         1        
1         0         0         0        
1         0         0         0        
0         0         1         0        
0         0         0         1        
0         0         0         1        
0.03846154 0         0         0.96153846
0.30769231 0         0         0.69230769

MOTIF WC_0602|Trl(4.135) WC_0602|Trl(4.135)
letter-probability matrix: alength= 4 w= 25 nsites= 20 E= 0
0.13059701 0.27985075 0.4738806  0.11567164
0.14925373 0.58208955 0.05970149 0.20895522
0.02985075 0.86567164 0.04477612 0.05970149
0.59701493 0.1641791  0.08955224 0.14925373
0.13432836 0.67164179 0.14925373 0.04477612
0.08955224 0.17910448 0.13432836 0.59701493
0.01492537 0.73134328 0.13432836 0.11940299
0.56716418 0.01492537 0.14925373 0.26865672
0         0.94029851 0.02985075 0.02985075
0.01492537 0.02985075 0.04477612 0.91044776
0         0.95522388 0.01492537 0.02985075
0.53731343 0         0.04477612 0.41791045
0         1         0         0        
0         0.01492537 0.01492537 0.97014925
0         0.85074627 0.08955224 0.05970149
0.8358209  0         0.01492537 0.14925373
0         0.04477612 0.01492537 0.94029851
0.01492537 0.13432836 0.01492537 0.8358209 
0         0.53731343 0.40298507 0.05970149
0.04477612 0.52238806 0.35820896 0.07462687
0.07462687 0.88059701 0         0.04477612
0.01492537 0.59701493 0         0.3880597 
0.11940299 0.56716418 0.20895522 0.10447761
0.67164179 0.04477612 0.2238806  0.05970149
0.04477612 0.08955224 0.76119403 0.10447761

MOTIF WC_0604|RAX3(6.426) WC_0604|RAX3(6.426)
letter-probability matrix: alength= 4 w= 25 nsites= 20 E= 0
0.03448276 0.06896552 0.89655172 0        
0         0         1         0        
0         0.10344828 0.86206897 0.03448276
0.03448276 0.03448276 0.06896552 0.86206897
0.10344828 0         0.89655172 0        
0.06896552 0.03448276 0.79310345 0.10344828
0.03448276 0.03448276 0.06896552 0.86206897
0         0.10344828 0.75862069 0.13793103
0.03448276 0.06896552 0.89655172 0        
0         0         0.96551724 0.03448276
0.17241379 0         0         0.82758621
0.03448276 0.13793103 0.82758621 0        
0         0.82758621 0         0.17241379
0         0         1         0        
0.89655172 0.03448276 0.03448276 0.03448276
0.10344828 0.06896552 0.79310345 0.03448276
0.20689655 0         0         0.79310345
0.03448276 0         0.86206897 0.10344828
0         0.03448276 0.93103448 0.03448276
0.96551724 0         0         0.03448276
0.93103448 0.06896552 0         0        
0.82758621 0.10344828 0.03448276 0.03448276
0         0.03448276 0.06896552 0.89655172
0.79310345 0.03448276 0.13793103 0.03448276
0.67241379 0.0862069  0.0862069  0.15517241

MOTIF WC_0605|NKX2-2(2.757) WC_0605|NKX2-2(2.757)
letter-probability matrix: alength= 4 w= 21 nsites= 20 E= 0
0.06142035 0.10172745 0.0268714  0.80998081
0.0268714  0.02495202 0.94433781 0.00383877
0.99232246 0.00191939 0         0.00575816
0         0         1         0        
0         0.00575816 0         0.99424184
1         0         0         0        
0.01535509 0         0.98272553 0.00191939
0.06909789 0.20153551 0.05182342 0.67754319
0.63339731 0.14011516 0.2168906  0.00959693
0.25527831 0.12476008 0.03454894 0.58541267
0.36852207 0.08445298 0.45681382 0.09021113
0.31285988 0.10172745 0.26103647 0.3243762 
0.31669866 0.11516315 0.11708253 0.45105566
0.42418426 0.07869482 0.21497121 0.28214971
0.3915547  0.27447217 0.15738964 0.17658349
0.05758157 0.03262956 0.89443378 0.01535509
0.38771593 0.38387716 0.14011516 0.08829175
0.51631478 0.07293666 0.25527831 0.15547025
0.23992322 0.21113244 0.06909789 0.47984645
0.50143954 0.06573896 0.16362764 0.26919386
0.16362764 0.14059501 0.09069098 0.60508637

MOTIF WC_0606|br(var.2)(3.646) WC_0606|br(var.2)(3.646)
letter-probability matrix: alength= 4 w= 19 nsites= 20 E= 0
2.39435912e-02 8.80332289e-01 2.54040565e-02 7.03200630e-02
1.50970573e-02 1.28527643e-02 1.66479642e-02 9.55402214e-01
9.21536838e-01 1.01026680e-02 4.88485437e-02 1.95119500e-02
8.11965096e-03 9.59384997e-01 1.49664193e-02 1.75289330e-02
2.34612357e-02 2.78761284e-02 8.11965096e-03 9.40542985e-01
3.21563636e-01 1.24340530e-01 1.78371045e-01 3.75724789e-01
5.44579363e-01 1.12020366e-01 9.70438977e-02 2.46356374e-01
2.86318187e-01 1.89729847e-01 3.09802871e-01 2.14149095e-01
1.25385633e-01 8.97482707e-02 4.83996851e-02 7.36466411e-01
5.02359857e-01 2.71824074e-01 6.98209590e-02 1.55995109e-01
9.95266887e-01 0.00000000e+00 1.66479642e-03 3.06831695e-03
1.53415847e-03 7.67079237e-04 9.97698762e-01 0.00000000e+00
7.67079237e-04 1.53415847e-03 0.00000000e+00 9.97698762e-01
9.98465842e-01 0.00000000e+00 1.53415847e-03 0.00000000e+00
1.20287403e-02 5.81841325e-03 9.81385767e-01 7.67079237e-04
1.33920646e-01 1.85780562e-01 9.92144975e-02 5.81084295e-01
5.29231078e-01 1.80762725e-01 2.24827910e-01 6.51782873e-02
2.84261477e-01 1.74013097e-01 5.04563954e-02 4.91269030e-01
4.60773444e-01 8.84753881e-02 3.54457601e-01 9.62935669e-02

MOTIF WC_0607|TEAD2(1.510) WC_0607|TEAD2(1.510)
letter-probability matrix: alength= 4 w= 15 nsites= 20 E= 0
0.13235294 0.47794118 0.02941176 0.36029412
0.13235294 0.18872549 0.55637255 0.12254902
0.07843137 0.20833333 0.13235294 0.58088235
0.53186275 0.1004902  0.21078431 0.15686275
0.05392157 0.89705882 0.01715686 0.03186275
0.39215686 0.05637255 0.09068627 0.46078431
0.06127451 0.08088235 0.16421569 0.69362745
0.03676471 0.06127451 0.12745098 0.7745098 
0.03921569 0.79411765 0.07107843 0.09558824
0.08823529 0.71078431 0.08823529 0.1127451 
0.23039216 0.09313725 0.11764706 0.55882353
0.12990196 0.05392157 0.1495098  0.66666667
0.07843137 0.33823529 0.125      0.45833333
0.06617647 0.69607843 0.12254902 0.11519608
0.07107843 0.74264706 0.09068627 0.09558824

MOTIF WC_0609|MEF2D(4.938) WC_0609|MEF2D(4.938)
letter-probability matrix: alength= 4 w= 25 nsites= 20 E= 0
0.03680982 0.78527607 0.12883436 0.04907975
0.6993865  0.09202454 0.06748466 0.14110429
0.05521472 0.07361963 0.03680982 0.83435583
0.08588957 0.03680982 0.77300613 0.10429448
0.04294479 0.02453988 0.17177914 0.7607362 
0.02453988 0         0.03067485 0.94478528
0.00613497 0         0.50920245 0.48466258
0         1         0         0        
0         0         0         1        
1         0         0         0        
1         0         0         0        
1         0         0         0        
0.98773006 0         0         0.01226994
0.97546012 0         0.01226994 0.01226994
0         0         0         1        
1         0         0         0        
0         0.00613497 0.99386503 0        
0.38650307 0.59509202 0         0.01840491
0.52760736 0.15337423 0         0.3190184 
0.87730061 0.00613497 0.03067485 0.08588957
0.00613497 0.85889571 0.01840491 0.11656442
0.00613497 0.01840491 0.00613497 0.96932515
0         0.02453988 0.97546012 0        
0.98773006 0.01226994 0         0        
0.01840491 0         0.96932515 0.01226994

MOTIF WC_0610|MEF2A(3.872) WC_0610|MEF2A(3.872)
letter-probability matrix: alength= 4 w= 24 nsites= 20 E= 0
0.03409091 0.03977273 0         0.92613636
0.77272727 0.05681818 0.07954545 0.09090909
0.02272727 0.53409091 0.05113636 0.39204545
0.07954545 0.05113636 0.03977273 0.82954545
0.05113636 0         0.00568182 0.94318182
0.28977273 0.07386364 0.02272727 0.61363636
0.06818182 0.0625     0.03977273 0.82954545
0.36931818 0         0.58522727 0.04545455
0.03409091 0.05113636 0.81818182 0.09659091
0.02272727 0.89204545 0.08522727 0        
0.03977273 0.90340909 0.00568182 0.05113636
0.02840909 0.07386364 0.10795455 0.78977273
0.03977273 0.01704545 0.0625     0.88068182
0.01136364 0.88068182 0.03409091 0.07386364
0.44886364 0.19318182 0.07954545 0.27840909
0.47727273 0.38068182 0.0625     0.07954545
0.03977273 0.51136364 0.03977273 0.40909091
0.05113636 0.04545455 0.83522727 0.06818182
0.09659091 0.73863636 0.10227273 0.0625    
0.30681818 0.13068182 0.47727273 0.08522727
0.06818182 0.75       0.06818182 0.11363636
0.11931818 0.72159091 0.08522727 0.07386364
0.48863636 0.31818182 0.08522727 0.10795455
0.50568182 0.28409091 0.15909091 0.05113636

MOTIF WC_0611|KLF4(1.638) WC_0611|KLF4(1.638)
letter-probability matrix: alength= 4 w= 15 nsites= 20 E= 0
0.12530562 0.49449878 0.1301956  0.25      
0.36430318 0.30806846 0.13202934 0.19559902
0.02200489 0.90464548 0.04889976 0.02444988
0.0806846  0.69682152 0.07334963 0.14914425
0.04889976 0.87286064 0.05378973 0.02444988
0.58679707 0.07090465 0.10757946 0.23471883
0.04156479 0.84841076 0.05867971 0.05134474
0.10757946 0.77506112 0.02200489 0.09535452
0.71882641 0.06112469 0.09535452 0.12469438
0.04400978 0.87286064 0.06356968 0.0195599 
0.05378973 0.83129584 0.07823961 0.03667482
0.0391198  0.78973105 0.09535452 0.07579462
0.02933985 0.8801956  0.02200489 0.06845966
0.27628362 0.40342298 0.08557457 0.23471883
0.11735941 0.62591687 0.11246944 0.14425428

MOTIF WC_0612|THAP1(2.351) WC_0612|THAP1(2.351)
letter-probability matrix: alength= 4 w= 23 nsites= 20 E= 0
0.15660377 0.19056604 0.08113208 0.57169811
0.27735849 0.2245283  0.39433962 0.10377358
0.12641509 0.63584906 0.07735849 0.16037736
0.22830189 0.40943396 0.19433962 0.16792453
0.08113208 0.2509434  0.08867925 0.57924528
0.1        0.20566038 0.08490566 0.60943396
0.10377358 0.76415094 0.05471698 0.07735849
0.26603774 0.10377358 0.36792453 0.26226415
0.17169811 0.23962264 0.35660377 0.23207547
0.03018868 0.78867925 0.07924528 0.10188679
0.01509434 0.86792453 0.05660377 0.06037736
0.10943396 0.86415094 0.01509434 0.01132075
0.09811321 0.60754717 0.04528302 0.2490566 
0.18113208 0.29811321 0.38867925 0.13207547
0.49056604 0.17735849 0.08301887 0.2490566 
0.14716981 0.33584906 0.09433962 0.42264151
0.03773585 0.61509434 0.18113208 0.16603774
0.06037736 0.74716981 0.09056604 0.10188679
0.50188679 0.21132075 0.06415094 0.22264151
0.06037736 0.19622642 0.0490566  0.69433962
0.06415094 0.63773585 0.16981132 0.12830189
0.18867925 0.10943396 0.07924528 0.62264151
0.12830189 0.53962264 0.18867925 0.14339623

MOTIF WC_0613|TCF12(var.2)(2.934) WC_0613|TCF12(var.2)(2.934)
letter-probability matrix: alength= 4 w= 25 nsites= 20 E= 0
0.64761905 0.07619048 0.15238095 0.12380952
0.48571429 0.12380952 0.23809524 0.15238095
0.79047619 0.06666667 0.06666667 0.07619048
0.25714286 0.11428571 0.51428571 0.11428571
0.4952381  0.13333333 0.2952381  0.07619048
0.35238095 0.1047619  0.40952381 0.13333333
0.57142857 0.01904762 0.35238095 0.05714286
0.11428571 0.05714286 0.80952381 0.01904762
0.01904762 0.04761905 0.93333333 0        
0.14285714 0.59047619 0.17142857 0.0952381 
0.61904762 0.08571429 0.02857143 0.26666667
0.04761905 0.13333333 0.72380952 0.0952381 
0.1047619  0.20952381 0.6        0.08571429
0.16190476 0.40952381 0.13333333 0.2952381 
0.03809524 0         0.95238095 0.00952381
0         0.07619048 0.91428571 0.00952381
0.25714286 0.20952381 0.47619048 0.05714286
0.11428571 0.36190476 0.25714286 0.26666667
0.05714286 0         0.9047619  0.03809524
0.0952381  0.20952381 0.63809524 0.05714286
0.45714286 0.13333333 0.25714286 0.15238095
0.07619048 0.2952381  0.52380952 0.1047619 
0.12380952 0.1047619  0.61904762 0.15238095
0.14285714 0.15238095 0.19047619 0.51428571
0.13333333 0.16190476 0.20952381 0.4952381

MOTIF WC_0614|KLF4(2.548) WC_0614|KLF4(2.548)
letter-probability matrix: alength= 4 w= 21 nsites= 20 E= 0
0.0726257  0.11173184 0.69273743 0.12290503
0.26256983 0.34078212 0.32402235 0.0726257 
0.09497207 0.05586592 0.62011173 0.22905028
0.06145251 0.03351955 0.77653631 0.12849162
0.11731844 0.10055866 0.77094972 0.01117318
0.24581006 0.22905028 0.48044693 0.04469274
0.56424581 0.23463687 0.0726257  0.12849162
0.23463687 0.11173184 0.34078212 0.31284916
0.18435754 0.02234637 0.49162011 0.30167598
0.00558659 0.01675978 0.96648045 0.01117318
0.24581006 0.03351955 0.70391061 0.01675978
0.15083799 0.04469274 0.7877095  0.01675978
0.25139665 0.11173184 0.19553073 0.44134078
0.38547486 0.06145251 0.40782123 0.1452514 
0.08379888 0.07821229 0.75418994 0.08379888
0.29050279 0.0726257  0.55307263 0.08379888
0.15642458 0.24581006 0.43575419 0.16201117
0.1396648  0.15083799 0.06703911 0.6424581 
0.03351955 0.06145251 0.89385475 0.01117318
0.50837989 0.23463687 0.22346369 0.03351955
0.15642458 0.05027933 0.51396648 0.27932961

MOTIF WC_0618|Trl(2.877) WC_0618|Trl(2.877)
letter-probability matrix: alength= 4 w= 23 nsites= 20 E= 0
0.12307692 0.51538462 0.16923077 0.19230769
0.16153846 0.22307692 0.01538462 0.6       
0.10769231 0.06923077 0.36923077 0.45384615
0.03846154 0.28461538 0.05384615 0.62307692
0.13076923 0.36923077 0.04615385 0.45384615
0.44615385 0.14615385 0.06923077 0.33846154
0.16153846 0.4        0.1        0.33846154
0.03076923 0.62307692 0.01538462 0.33076923
0.01538462 0.7        0.06153846 0.22307692
0.00769231 0.97692308 0         0.01538462
0.12307692 0         0.02307692 0.85384615
0         0.94615385 0.05384615 0        
0.03076923 0.02307692 0.03846154 0.90769231
0.01538462 0.96923077 0.00769231 0.00769231
0.05384615 0.65384615 0.04615385 0.24615385
0.11538462 0.37692308 0.47692308 0.03076923
0.06153846 0.16923077 0.17692308 0.59230769
0.08461538 0.58461538 0.16153846 0.16923077
0.02307692 0.75384615 0.09230769 0.13076923
0.20769231 0.04615385 0.59230769 0.15384615
0.02307692 0.83076923 0.07692308 0.06923077
0.47692308 0.17692308 0.12307692 0.22307692
0.06923077 0.78461538 0.09230769 0.05384615

MOTIF WC_0621|NFYA(6.860) WC_0621|NFYA(6.860)
letter-probability matrix: alength= 4 w= 25 nsites= 20 E= 0
0.03333333 0.76666667 0.2        0        
0.05       0.05       0.9        0        
0.03333333 0.85       0.06666667 0.05      
0         0.85       0.13333333 0.01666667
0.03333333 0.78333333 0.03333333 0.15      
0.05       0.78333333 0         0.16666667
0.08333333 0.03333333 0.7        0.18333333
0         0.08333333 0.91666667 0        
0         1         0         0        
0.01666667 0         0.91666667 0.06666667
1         0         0         0        
0         0         0         1        
0         0         0         1        
0         0         1         0        
0         0         1         0        
0         1         0         0        
0         0         0         1        
0.11666667 0.03333333 0.83333333 0.01666667
0.08333333 0         0.91666667 0        
0         0.05       0.13333333 0.81666667
0.96666667 0         0.03333333 0        
0         0.86666667 0.13333333 0        
0.25       0         0.65       0.1       
0         0         0.93333333 0.06666667
0         0.86666667 0.13333333 0

MOTIF WC_0626|Trl(3.834) WC_0626|Trl(3.834)
letter-probability matrix: alength= 4 w= 25 nsites= 20 E= 0
0.13636364 0.48701299 0.13636364 0.24025974
0.05194805 0.66233766 0.23376623 0.05194805
0.02597403 0.27272727 0.02597403 0.67532468
0.06493506 0.62337662 0.24675325 0.06493506
0.19480519 0.75324675 0         0.05194805
0.74025974 0.03896104 0.14285714 0.07792208
0         0.80519481 0.02597403 0.16883117
0.06493506 0.03896104 0.80519481 0.09090909
0         0.96103896 0.01298701 0.02597403
0.5974026  0.01298701 0.11688312 0.27272727
0         1         0         0        
0.07792208 0.01298701 0.02597403 0.88311688
0.15584416 0.79220779 0.01298701 0.03896104
0.02597403 0.18181818 0.01298701 0.77922078
0.02597403 0.94805195 0.02597403 0        
0.05194805 0.02597403 0.01298701 0.90909091
0.09090909 0.20779221 0.57142857 0.12987013
0.01298701 0.07792208 0.11688312 0.79220779
0.07792208 0.55844156 0.28571429 0.07792208
0.18181818 0.7012987  0.02597403 0.09090909
0.1038961  0.63636364 0.22077922 0.03896104
0.15584416 0.79220779 0.02597403 0.02597403
0.12987013 0.41558442 0.12987013 0.32467532
0.22077922 0.15584416 0.11688312 0.50649351
0.15584416 0.74025974 0.05194805 0.05194805

MOTIF WC_0629|ZNF148(5.621) WC_0629|ZNF148(5.621)
letter-probability matrix: alength= 4 w= 25 nsites= 20 E= 0
0.03773585 0.02830189 0.14150943 0.79245283
0.04716981 0.11320755 0.79245283 0.04716981
0.05660377 0.02830189 0.81132075 0.10377358
0.04716981 0.75471698 0.14150943 0.05660377
0.00943396 0.9245283  0.03773585 0.02830189
0         0.08490566 0.04716981 0.86792453
0         0.87735849 0.01886792 0.10377358
0.05660377 0.03773585 0.08490566 0.82075472
0         0.9245283  0.03773585 0.03773585
0.00943396 0.95283019 0.00943396 0.02830189
0         0.95283019 0.00943396 0.03773585
0.05660377 0.87735849 0         0.06603774
0.10377358 0.05660377 0.80188679 0.03773585
0.05660377 0.01886792 0.03773585 0.88679245
0.08490566 0.0754717  0.77358491 0.06603774
0.00943396 0.89622642 0.04716981 0.04716981
0.78301887 0.18867925 0.01886792 0.00943396
0.79245283 0.12264151 0.03773585 0.04716981
0.93396226 0         0.02830189 0.03773585
0.05660377 0.04716981 0.85849057 0.03773585
0.01886792 0.97169811 0.00943396 0        
0.09433962 0.81132075 0.03773585 0.05660377
0.19811321 0.74528302 0.03773585 0.01886792
0.11320755 0.01886792 0.8490566  0.01886792
0.10849057 0.65566038 0.11792453 0.11792453

MOTIF WC_0632|ELF1(6.156) WC_0632|ELF1(6.156)
letter-probability matrix: alength= 4 w= 25 nsites= 20 E= 0
0.71428571 0.04761905 0.02380952 0.21428571
0.02380952 0.97619048 0         0        
0.02380952 0.04761905 0         0.92857143
0.0952381  0.02380952 0.23809524 0.64285714
0.16666667 0.21428571 0         0.61904762
0         1         0         0        
0.0952381  0         0.07142857 0.83333333
0.30952381 0         0.66666667 0.02380952
0.02380952 0.9047619  0.02380952 0.04761905
0.02380952 0.16666667 0.0952381  0.71428571
0.04761905 0.07142857 0.0952381  0.78571429
0.80952381 0.04761905 0.02380952 0.11904762
0.02380952 0         0.85714286 0.11904762
0.07142857 0.07142857 0.02380952 0.83333333
1         0         0         0        
0         0         1         0        
0.02380952 0         0         0.97619048
0.97619048 0         0         0.02380952
0.02380952 0         0.95238095 0.02380952
0.19047619 0.02380952 0.02380952 0.76190476
0.66666667 0.21428571 0.07142857 0.04761905
0.69047619 0.02380952 0.07142857 0.21428571
0.73809524 0.04761905 0.04761905 0.16666667
0.5952381  0.02380952 0.21428571 0.16666667
0.61904762 0.07142857 0.0952381  0.21428571

MOTIF WC_0645|NFYC(2.101) WC_0645|NFYC(2.101)
letter-probability matrix: alength= 4 w= 19 nsites= 20 E= 0
0.09415584 0.23051948 0.12337662 0.55194805
0.08603896 0.11688312 0.1875     0.60957792
0.09253247 0.24025974 0.21347403 0.45373377
0.85146104 0.03165584 0.06655844 0.05032468
0.03409091 0.04788961 0.02678571 0.89123377
0.0211039  0.00568182 0.02678571 0.94642857
0.01948052 0.01785714 0.93993506 0.02272727
0.03327922 0.01623377 0.94155844 0.00892857
0.02029221 0.78733766 0.02597403 0.1663961 
0.01298701 0.0762987  0.01217532 0.89853896
0.06412338 0.78896104 0.09983766 0.04707792
0.12905844 0.11038961 0.14285714 0.61769481
0.08847403 0.21347403 0.1599026  0.53814935
0.51866883 0.2150974  0.09090909 0.17532468
0.06899351 0.74594156 0.08766234 0.0974026 
0.125      0.65503247 0.0487013  0.17126623
0.1387987  0.64935065 0.12905844 0.08279221
0.1038961  0.74188312 0.0413961  0.11282468
0.16761364 0.50527597 0.16112013 0.16599026

MOTIF WC_0646|ZNF449(5.013) WC_0646|ZNF449(5.013)
letter-probability matrix: alength= 4 w= 25 nsites= 20 E= 0
0.7486535  0.06283662 0.05745063 0.13105925
0.77558348 0.0502693  0.07899461 0.0951526 
0.82405745 0.02692998 0.0502693  0.09874327
0.11131059 0.20466786 0.03052065 0.6535009 
0.8438061  0.03052065 0.05924596 0.06642729
0.21903052 0.02154399 0.71454219 0.0448833 
0.0502693  0.88509874 0.03770197 0.02692998
0.05206463 0.88150808 0.01615799 0.0502693 
0.79712747 0.09694794 0.02154399 0.08438061
0.0448833  0.83303411 0.0448833  0.07719928
0.01795332 0.92100539 0.04129264 0.01974865
0.00897666 0.96588869 0.005386   0.01974865
0.01615799 0.96947935 0.00359066 0.01077199
0.76840215 0.07001795 0.0448833  0.11669659
0.79174147 0.03231598 0.11131059 0.06463196
0.01615799 0.94614004 0.02692998 0.01077199
0.01974865 0.95152603 0.00897666 0.01974865
0.06463196 0.12926391 0.02692998 0.77917415
0.03231598 0.91921005 0.03949731 0.00897666
0.04667864 0.86535009 0.03770197 0.0502693 
0.09156194 0.10771993 0.63913824 0.16157989
0.07360862 0.84739677 0.04308797 0.03590664
0.09694794 0.81149013 0.07719928 0.01436266
0.03949731 0.83123878 0.0951526  0.03411131
0.08976661 0.07181329 0.79712747 0.04129264

MOTIF WC_0647|VEZF1(2.728) WC_0647|VEZF1(2.728)
letter-probability matrix: alength= 4 w= 25 nsites= 20 E= 0
0.123498   0.21428571 0.50534045 0.15687583
0.08411215 0.36448598 0.07476636 0.47663551
0.16421896 0.08144192 0.14552737 0.60881175
0.0493992  0.73431242 0.10814419 0.10814419
0.32042724 0.09078772 0.51268358 0.07610147
0.03204272 0.78504673 0.05340454 0.12950601
0.08411215 0.10814419 0.50333778 0.30440587
0.05473965 0.82910547 0.04672897 0.0694259 
0.19893191 0.19626168 0.04405874 0.56074766
0.64218959 0.1188251  0.09479306 0.14419226
0.06008011 0.84913218 0.04806409 0.04272363
0.01869159 0.95193591 0.01335113 0.01602136
0.00267023 0.95193591 0.02403204 0.02136182
0.02403204 0.92923899 0.01602136 0.03070761
0.05206943 0.8024032  0.03604806 0.10947931
0.06542056 0.57142857 0.11214953 0.25100134
0.08411215 0.33778371 0.0400534  0.53805073
0.06141522 0.48598131 0.12416555 0.32843792
0.08277704 0.27903872 0.10814419 0.53004005
0.0694259  0.17356475 0.59546061 0.16154873
0.05740988 0.69425901 0.16688919 0.08144192
0.07209613 0.3271028  0.38050734 0.22029372
0.0493992  0.69025367 0.14552737 0.11481976
0.09345794 0.31375167 0.06275033 0.53004005
0.08144192 0.5246996  0.188251   0.20560748

MOTIF WC_0648|KLF4(3.372) WC_0648|KLF4(3.372)
letter-probability matrix: alength= 4 w= 25 nsites= 20 E= 0
0.546875  0.1875    0.1171875 0.1484375
0.359375  0.0703125 0.453125  0.1171875
0.703125  0.15625   0.0625    0.078125 
0.6171875 0.109375  0.0859375 0.1875   
0.1640625 0.5703125 0.171875  0.09375  
0.0390625 0.6796875 0.015625  0.265625 
0.1328125 0.1484375 0.0703125 0.6484375
0.1015625 0.7890625 0.0078125 0.1015625
0.265625  0.109375  0.1171875 0.5078125
0.4609375 0.234375  0.140625  0.1640625
0.25      0.609375  0.0546875 0.0859375
0.0390625 0.890625  0.0234375 0.046875 
0.1015625 0.875     0.0234375 0       
0.0078125 0.9609375 0.03125   0       
0.140625  0.3046875 0.1796875 0.375    
0.15625   0.1484375 0.5234375 0.171875 
0.0546875 0.6484375 0.2421875 0.0546875
0.0234375 0.921875  0.046875  0.0078125
0.0546875 0.9296875 0.015625  0       
0.25      0.5859375 0.0546875 0.109375 
0.1015625 0.140625  0.5390625 0.21875  
0.0234375 0.859375  0.09375   0.0234375
0.0390625 0.8671875 0.0546875 0.0390625
0.671875  0.125     0.140625  0.0625   
0.2890625 0.5703125 0.1015625 0.0390625

MOTIF WC_0650|MSN2(2.271) WC_0650|MSN2(2.271)
letter-probability matrix: alength= 4 w= 20 nsites= 20 E= 0
0.00530504 0.85411141 0.0397878  0.10079576
0.01061008 0.74005305 0.07692308 0.17241379
0.01591512 0.94164456 0.01061008 0.03183024
0.23342175 0.12466844 0.14058355 0.50132626
0.14058355 0.26525199 0.15119363 0.44297082
0.29177719 0.09549072 0.18567639 0.4270557 
0.05835544 0.80371353 0.04509284 0.0928382 
0.01061008 0.95490716 0.00530504 0.02917772
0.02122016 0.92838196 0.03183024 0.01856764
0.02387268 0.86206897 0.01591512 0.09814324
0.04244032 0.76923077 0.04774536 0.14058355
0.26259947 0.51724138 0.05570292 0.16445623
0.0928382  0.20689655 0.27055703 0.42970822
0.09814324 0.20689655 0.17506631 0.5198939 
0.03713528 0.4137931  0.0928382  0.45623342
0.05570292 0.71618037 0.09549072 0.13262599
0.066313   0.61538462 0.08753316 0.23076923
0.24668435 0.24668435 0.14058355 0.36604775
0.23342175 0.28647215 0.10875332 0.37135279
0.12201592 0.59151194 0.09549072 0.19098143

MOTIF WC_0651|br(var.2)(1.279) WC_0651|br(var.2)(1.279)
letter-probability matrix: alength= 4 w= 10 nsites= 20 E= 0
0.20212071 0.10919977 0.11995283 0.56872668
0.24034774 0.27337467 0.14322551 0.34305209
0.41562139 0.14061187 0.20174585 0.24202089
0.22938958 0.10095484 0.24359446 0.42606112
0.4287773  0.07517701 0.13685561 0.35919008
0.07322858 0.68265532 0.05141803 0.19269807
0.05019906 0.02038673 0.03802514 0.89138908
0.61911378 0.05820084 0.09232912 0.23035626
0.03816278 0.90088807 0.02588335 0.0350658 
0.05475816 0.04675638 0.05294737 0.8455381

MOTIF WC_0657|SPL13(3.427) WC_0657|SPL13(3.427)
letter-probability matrix: alength= 4 w= 24 nsites= 20 E= 0
0.5        0.01086957 0.40217391 0.08695652
0.06521739 0.07608696 0.48913043 0.36956522
0.08695652 0.77173913 0.0326087  0.10869565
0.09782609 0.16304348 0.43478261 0.30434783
0.05434783 0.36956522 0.11956522 0.45652174
0.06521739 0.02173913 0.26086957 0.65217391
0.04347826 0.43478261 0.36956522 0.15217391
0.89130435 0.0326087  0.0326087  0.04347826
0.04347826 0.11956522 0.80434783 0.0326087 
0.01086957 0.07608696 0         0.91304348
0         0         1         0        
0.01086957 0.05434783 0         0.93478261
0.93478261 0         0.02173913 0.04347826
0         0.97826087 0.02173913 0        
0.2173913  0         0.7173913  0.06521739
0.01086957 0.79347826 0.06521739 0.13043478
0.5        0.04347826 0.10869565 0.34782609
0.72826087 0.06521739 0.13043478 0.07608696
0.20652174 0.16304348 0.59782609 0.0326087 
0.18478261 0.11956522 0.07608696 0.61956522
0.20652174 0.40217391 0.35869565 0.0326087 
0.06521739 0.47826087 0.05434783 0.40217391
0.77173913 0.06521739 0.06521739 0.09782609
0.25       0.32608696 0.40217391 0.02173913

MOTIF WC_0670|AT2G28810(7.985) WC_0670|AT2G28810(7.985)
letter-probability matrix: alength= 4 w= 25 nsites= 20 E= 0
0.06944444 0.06944444 0.10648148 0.75462963
0.08796296 0.06944444 0.21759259 0.625     
0         0.96296296 0.01851852 0.01851852
0.03703704 0.57407407 0.01851852 0.37037037
0.03703704 0.01851852 0.94444444 0        
0.94444444 0.03703704 0         0.01851852
0         0         0         1        
0.03703704 0         0.01851852 0.94444444
1         0         0         0        
0.12962963 0         0         0.87037037
1         0         0         0        
0.96296296 0.03703704 0         0        
0         0         0         1        
0.03703704 0         0         0.96296296
0.03703704 0         0         0.96296296
1         0         0         0        
0.01851852 0.01851852 0.96296296 0        
0         0.94444444 0         0.05555556
0.01851852 0         0         0.98148148
0.01851852 0         0         0.98148148
0         0         0         1        
0.81481481 0         0         0.18518519
0.94444444 0.03703704 0.01851852 0        
0         0         1         0        
1         0         0         0

MOTIF WC_0673|Ahr--Arnt(6.806) WC_0673|Ahr--Arnt(6.806)
letter-probability matrix: alength= 4 w= 25 nsites= 20 E= 0
0.08571429 0.77142857 0.14285714 0        
0.02857143 0.22857143 0.74285714 0        
0         0.71428571 0.02857143 0.25714286
0.17142857 0.11428571 0         0.71428571
0.77142857 0.17142857 0.02857143 0.02857143
0.71428571 0.08571429 0.02857143 0.17142857
0.02857143 0.02857143 0.05714286 0.88571429
0.02857143 0.94285714 0         0.02857143
0.08571429 0.82857143 0.02857143 0.05714286
0.02857143 0.94285714 0         0.02857143
0         0         0         1        
0.02857143 0.91428571 0         0.05714286
0.02857143 0         0         0.97142857
0.94285714 0.02857143 0.02857143 0        
0         0.94285714 0         0.05714286
0         0.02857143 0         0.97142857
0.14285714 0         0.8        0.05714286
0.08571429 0.91428571 0         0        
0.77142857 0.2        0.02857143 0        
0         1         0         0        
0.08571429 0.02857143 0.88571429 0        
0         0.97142857 0         0.02857143
1         0         0         0        
0.14285714 0.68571429 0.08571429 0.08571429
0.71428571 0.08571429 0.11428571 0.08571429

MOTIF WC_0677|NFYB(4.801) WC_0677|NFYB(4.801)
letter-probability matrix: alength= 4 w= 25 nsites= 20 E= 0
0.07594937 0.08860759 0.75949367 0.07594937
0.02531646 0.17721519 0.70886076 0.08860759
0.02531646 0.64556962 0.20253165 0.12658228
0.06329114 0.05063291 0.15189873 0.73417722
0.21518987 0.06329114 0.70886076 0.01265823
0.01265823 0.87341772 0.02531646 0.08860759
0.08860759 0.08860759 0.06329114 0.75949367
0.01265823 0.74683544 0.16455696 0.07594937
0         0.17721519 0.78481013 0.03797468
0.02531646 0.35443038 0         0.62025316
1         0         0         0        
0         0         0         1        
0.07594937 0         0         0.92405063
0         0         1         0        
0         0         1         0        
0         0.94936709 0         0.05063291
0.01265823 0.10126582 0         0.88607595
0         0         0.97468354 0.02531646
0         0.08860759 0.91139241 0        
0.05063291 0.87341772 0.06329114 0.01265823
0.20253165 0.12658228 0.06329114 0.60759494
0.07594937 0.10126582 0.69620253 0.12658228
0.05063291 0.06329114 0.84810127 0.03797468
0.06329114 0.60759494 0.20253165 0.12658228
0.08860759 0.06329114 0.16455696 0.6835443

MOTIF WC_0719|StBRC1(1.323) WC_0719|StBRC1(1.323)
letter-probability matrix: alength= 4 w= 15 nsites= 20 E= 0
0.49680365 0.13242009 0.23013699 0.14063927
0.53059361 0.10228311 0.22009132 0.14703196
0.48767123 0.15342466 0.15525114 0.20365297
0.40182648 0.14155251 0.2913242  0.1652968 
0.21643836 0.24931507 0.40182648 0.13242009
0.23196347 0.05936073 0.64931507 0.05936073
0.08858447 0.06849315 0.78447489 0.05844749
0.10136986 0.08949772 0.76347032 0.0456621 
0.09497717 0.47671233 0.30319635 0.12511416
0.0739726  0.59269406 0.1196347  0.21369863
0.07671233 0.43652968 0.23561644 0.25114155
0.02922374 0.77260274 0.1086758  0.08949772
0.04931507 0.75981735 0.13150685 0.05936073
0.02009132 0.93059361 0.02100457 0.0283105 
0.12876712 0.48584475 0.14885845 0.23652968

MOTIF WC_0720|NFYB(2.178) WC_0720|NFYB(2.178)
letter-probability matrix: alength= 4 w= 20 nsites= 20 E= 0
0.1566049  0.55289898 0.10759115 0.18290496
0.14943216 0.39808727 0.13927077 0.3132098 
0.25403467 0.20621638 0.33054393 0.20920502
0.40824866 0.03586372 0.49013748 0.06575015
0.08487747 0.04722056 0.82426778 0.04363419
0.02331142 0.86969516 0.04124328 0.06575015
0.00956366 0.9665272  0.00896593 0.01494322
0.77943814 0.11177525 0.07890018 0.02988643
0.4656306  0.06575015 0.16258219 0.30603706
0.04722056 0.01195457 0.91093843 0.02988643
0.03407053 0.05439331 0.88882247 0.02271369
0.78123132 0.0938434  0.10041841 0.02450687
0.13747759 0.22653915 0.58398087 0.05200239
0.26598924 0.18768679 0.15720263 0.38912134
0.1398685  0.30304842 0.07531381 0.48176928
0.05499103 0.80812911 0.02988643 0.10699342
0.07890018 0.18469815 0.03825463 0.69814704
0.58218769 0.09025702 0.13090257 0.19665272
0.28033473 0.08069337 0.46802152 0.17095039
0.57411835 0.11326958 0.13717872 0.17543335

MOTIF WC_0721|NFYB(4.790) WC_0721|NFYB(4.790)
letter-probability matrix: alength= 4 w= 25 nsites= 20 E= 0
0.22321429 0.10119048 0.63095238 0.04464286
0.65178571 0.07738095 0.19642857 0.07440476
0.01190476 0.08035714 0.65178571 0.25595238
0.29166667 0.05654762 0.29761905 0.35416667
0.15178571 0.03571429 0.76488095 0.04761905
0.41369048 0.11309524 0.01785714 0.45535714
0.00595238 0.08035714 0.00595238 0.9077381 
0.00297619 0.05059524 0.04166667 0.9047619 
0.00297619 0.01190476 0.02678571 0.95833333
0.00297619 0.9077381  0.05654762 0.0327381 
0.95535714 0.01488095 0.02678571 0.00297619
0         0.00892857 0.00297619 0.98809524
0         0         0         1        
0         0.00595238 0.99107143 0.00297619
0         0.00297619 0.99702381 0        
0.00297619 0.97916667 0         0.01785714
0         0.01785714 0.00892857 0.97321429
0.02678571 0.04166667 0.91666667 0.01488095
0.04464286 0.08928571 0.83035714 0.03571429
0.02380952 0.80952381 0.04464286 0.12202381
0.07142857 0.04761905 0.81845238 0.0625    
0.76785714 0.07142857 0.11607143 0.04464286
0.15178571 0.05654762 0.76190476 0.0297619 
0.92261905 0.02678571 0.03869048 0.01190476
0.05952381 0.04761905 0.79464286 0.09821429

MOTIF WC_0722|NFYA(4.071) WC_0722|NFYA(4.071)
letter-probability matrix: alength= 4 w= 25 nsites= 20 E= 0
0.08754624 0.12453761 0.7459926  0.04192355
0.04192355 0.79654747 0.04069051 0.12083847
0.04192355 0.76202219 0.10974106 0.08631319
0.06658446 0.0702836  0.79901356 0.06411837
0.12453761 0.09001233 0.68557337 0.0998767 
0.04069051 0.19112207 0.02959309 0.73859433
0.00986436 0.09371147 0.05918619 0.83723798
0.027127   0.83477189 0.06165228 0.07644883
0.01233046 0.06041924 0.03329223 0.89395808
0.03699137 0.05795314 0.88286067 0.02219482
0.94081381 0.02219482 0.01602959 0.02096178
0.00123305 0.01602959 0.00123305 0.98150432
0.00246609 0.00123305 0.00246609 0.99383477
0.00246609 0.00493218 0.98766954 0.00493218
0         0.00123305 0.99630086 0.00246609
0.00246609 0.95930949 0.00369914 0.03452528
0.01109741 0.03575832 0         0.95314427
0.05425401 0.03575832 0.87422935 0.03575832
0.22564735 0.02959309 0.71639951 0.02836005
0.03945746 0.82614057 0.08631319 0.04808878
0.08261406 0.75585697 0.06165228 0.0998767 
0.04808878 0.09617756 0.80394575 0.05178792
0.06288533 0.78175092 0.10604192 0.04932182
0.06658446 0.04685573 0.8298397  0.0567201 
0.05178792 0.78545006 0.11590629 0.04685573

MOTIF WC_0723|ZNF384(1.666) WC_0723|ZNF384(1.666)
letter-probability matrix: alength= 4 w= 19 nsites= 20 E= 0
0.217127   0.13381093 0.14287935 0.50618272
0.18822142 0.11000634 0.13324416 0.56852807
0.16328328 0.11624088 0.12870995 0.59176589
0.16431003 0.06015861 0.09610236 0.67942899
0.08925029 0.06292059 0.0882394  0.75958972
0.13731204 0.08452998 0.10428254 0.67387544
0.1976483  0.14415988 0.14292482 0.515267  
0.21213493 0.13655916 0.11920482 0.53210109
0.32802369 0.08261394 0.11464101 0.47472137
0.28351909 0.26275563 0.11159141 0.34213387
0.44992281 0.07817278 0.28790949 0.18399492
0.60499101 0.11229354 0.08976631 0.19294914
0.79969123 0.06517923 0.05141165 0.08371788
0.85553558 0.04782489 0.02734905 0.06929047
0.76137464 0.0697938  0.03082161 0.13800994
0.73708364 0.05479116 0.03429417 0.17383102
0.78943428 0.04329068 0.05035846 0.11691657
0.6931712  0.05504917 0.05169927 0.20008036
0.38238765 0.11131226 0.12477953 0.38152057

MOTIF WC_0724|E2F6(4.449) WC_0724|E2F6(4.449)
letter-probability matrix: alength= 4 w= 25 nsites= 20 E= 0
0.02631579 0.8        0.1        0.07368421
0.02631579 0.90526316 0.04210526 0.02631579
0.51052632 0.35789474 0.03684211 0.09473684
0.30526316 0.49473684 0.13157895 0.06842105
0.26315789 0.55789474 0.10526316 0.07368421
0.06315789 0.88947368 0.03684211 0.01052632
0.03157895 0.94210526 0.00526316 0.02105263
0.60526316 0.04736842 0.07368421 0.27368421
0.45789474 0.35263158 0.14736842 0.04210526
0.07368421 0.83157895 0.03684211 0.05789474
0.06315789 0.64736842 0.25789474 0.03157895
0.08947368 0.37894737 0.03684211 0.49473684
0.08421053 0.77894737 0.08947368 0.04736842
0.04210526 0.78421053 0.03684211 0.13684211
0.07368421 0.14736842 0.71052632 0.06842105
0.00526316 0.97894737 0.01578947 0        
0.04736842 0.83684211 0.08947368 0.02631579
0.02105263 0.56842105 0.1        0.31052632
0.03684211 0.10526316 0.78421053 0.07368421
0.00526316 0.87894737 0.03157895 0.08421053
0.00526316 0.83684211 0.13157895 0.02631579
0.04210526 0.06842105 0.14736842 0.74210526
0.03157895 0.31052632 0.58421053 0.07368421
0.01578947 0.56315789 0.06315789 0.35789474
0.1        0.77368421 0.06315789 0.06315789

MOTIF WC_0725|E2F6(2.941) WC_0725|E2F6(2.941)
letter-probability matrix: alength= 4 w= 23 nsites= 20 E= 0
0.33613445 0.08403361 0.48739496 0.09243697
0.56302521 0.04201681 0.32773109 0.06722689
0.17647059 0.04201681 0.73109244 0.05042017
0.40336134 0.04201681 0.31932773 0.23529412
0.72268908 0.00840336 0.07563025 0.19327731
0.53781513 0.08403361 0.06722689 0.31092437
0.59663866 0.28571429 0.08403361 0.03361345
0.29411765 0.08403361 0.57983193 0.04201681
0.81512605 0.08403361 0.05882353 0.04201681
0.18487395 0.15966387 0.65546218 0        
0.25210084 0.09243697 0.31932773 0.33613445
0.05882353 0.09243697 0.37815126 0.47058824
0.02521008 0.5210084  0.00840336 0.44537815
0.08403361 0.09243697 0.04201681 0.78151261
0.00840336 0.86554622 0.02521008 0.10084034
0.09243697 0.62184874 0.21848739 0.06722689
0.02521008 0.89915966 0.01680672 0.05882353
0.04201681 0.10084034 0.29411765 0.56302521
0.00840336 0.63865546 0.05042017 0.30252101
0.00840336 0.94117647 0         0.05042017
0.03361345 0.8487395  0.02521008 0.09243697
0.03361345 0.5210084  0.08403361 0.36134454
0.53781513 0.07563025 0.1092437  0.27731092

MOTIF WC_0727|ZNF449(3.866) WC_0727|ZNF449(3.866)
letter-probability matrix: alength= 4 w= 25 nsites= 20 E= 0
0.1087963  0.19212963 0.59027778 0.1087963 
0.12037037 0.58333333 0.23148148 0.06481481
0.01851852 0.09259259 0.84259259 0.0462963 
0.12037037 0.62037037 0.16666667 0.09259259
0.0462963  0.2037037  0.26851852 0.48148148
0.83333333 0.00925926 0.05555556 0.10185185
0.87962963 0         0.02777778 0.09259259
0.11111111 0.14814815 0.63888889 0.10185185
0.25925926 0.02777778 0.69444444 0.01851852
0.28703704 0.03703704 0.67592593 0        
0.96296296 0         0.02777778 0.00925926
0.13888889 0.0462963  0.80555556 0.00925926
0.14814815 0.71296296 0.12962963 0.00925926
0.01851852 0.87037037 0         0.11111111
0.01851852 0.96296296 0.00925926 0.00925926
0.60185185 0.27777778 0.05555556 0.06481481
0.0462963  0.61111111 0.16666667 0.17592593
0.15740741 0.75       0.09259259 0        
0.02777778 0.84259259 0.12962963 0        
0.02777778 0.77777778 0.17592593 0.01851852
0.49074074 0.34259259 0.01851852 0.14814815
0.26851852 0.62962963 0.03703704 0.06481481
0.15740741 0.56481481 0.12962963 0.14814815
0.25       0.10185185 0.48148148 0.16666667
0.2037037  0.14814815 0.08333333 0.56481481

MOTIF WC_0738|MSANTD3(3.772) WC_0738|MSANTD3(3.772)
letter-probability matrix: alength= 4 w= 24 nsites= 20 E= 0
0.07692308 0.07692308 0.75961538 0.08653846
0.14423077 0.50961538 0.29807692 0.04807692
0.08653846 0.625      0.22115385 0.06730769
0.03846154 0.28846154 0.07692308 0.59615385
0.13461538 0.09615385 0.03846154 0.73076923
0.03846154 0.11538462 0.83653846 0.00961538
0.82692308 0.01923077 0.00961538 0.14423077
0.03846154 0.08653846 0.84615385 0.02884615
0.05769231 0.01923077 0.00961538 0.91346154
0         0         0.99038462 0.00961538
0         0.02884615 0         0.97115385
0.99038462 0         0         0.00961538
0.00961538 0.99038462 0         0        
0.25       0         0.75       0        
0.04807692 0.69230769 0.13461538 0.125     
0.24038462 0.04807692 0.54807692 0.16346154
0.58653846 0.05769231 0.31730769 0.03846154
0.65384615 0.17307692 0.125      0.04807692
0.65384615 0.02884615 0.10576923 0.21153846
0.09615385 0.03846154 0.79807692 0.06730769
0.10576923 0.61538462 0.14423077 0.13461538
0.59615385 0.02884615 0.20192308 0.17307692
0.56730769 0.11538462 0.13461538 0.18269231
0.15384615 0         0.73076923 0.11538462

MOTIF WC_0747|Nkx2-5(var.2)(6.042) WC_0747|Nkx2-5(var.2)(6.042)
letter-probability matrix: alength= 4 w= 25 nsites= 20 E= 0
0.84782609 0.07173913 0.03695652 0.04347826
0.82391304 0.04130435 0.03695652 0.09782609
0.0326087  0.85217391 0.02391304 0.09130435
0.04130435 0.07391304 0.79347826 0.09130435
0.0673913  0.05       0.08043478 0.80217391
0.85652174 0.0826087  0.04565217 0.01521739
0.08478261 0.05       0.81956522 0.04565217
0.02173913 0.91086957 0.02391304 0.04347826
0.00434783 0.97608696 0.01304348 0.00652174
0.0326087  0.07391304 0.00869565 0.88478261
0.00434783 0.97173913 0.00652174 0.0173913 
0.00652174 0.10652174 0.01304348 0.87391304
0         0.96956522 0.02608696 0.00434783
0.0673913  0.91521739 0.00217391 0.01521739
0.91956522 0.03043478 0.01956522 0.03043478
0.00652174 0.97391304 0.01086957 0.00869565
0.10652174 0.03478261 0.13478261 0.72391304
0.00434783 0.97173913 0.00869565 0.01521739
0.04782609 0.05652174 0.20869565 0.68695652
0.0173913  0.87608696 0.06086957 0.04565217
0.07173913 0.01304348 0.88043478 0.03478261
0.01521739 0.01304348 0.94347826 0.02826087
0.01956522 0.01304348 0.92391304 0.04347826
0.02391304 0.02608696 0.89782609 0.05217391
0.11521739 0.09565217 0.27608696 0.51304348

MOTIF WC_0749|br(var.2)(3.570) WC_0749|br(var.2)(3.570)
letter-probability matrix: alength= 4 w= 25 nsites= 20 E= 0
0.0106383  0.0106383  0.0106383  0.96808511
0.9751773  0         0.0106383  0.0141844 
0.0070922  0.95035461 0.02836879 0.0141844 
0         0.0035461  0.0070922  0.9893617 
0.21276596 0.20921986 0.29787234 0.28014184
0.37943262 0.30496454 0.15957447 0.15602837
0.14184397 0.19858156 0.07801418 0.58156028
0.39716312 0.18085106 0.14184397 0.28014184
0.28723404 0.28368794 0.17021277 0.25886525
0.22340426 0.13475177 0.21985816 0.42198582
0.39007092 0.24113475 0.13475177 0.23404255
0.37943262 0.09929078 0.32978723 0.19148936
0.17730496 0.13475177 0.13475177 0.55319149
0.33687943 0.33333333 0.17730496 0.15248227
0.9964539  0         0.0035461  0        
0         0.0035461  0.9964539  0        
0.0035461  0         0         0.9964539 
0.9964539  0         0.0035461  0        
0.0106383  0.0141844  0.97163121 0.0035461 
0.15248227 0.21985816 0.09929078 0.52836879
0.46453901 0.18439716 0.25531915 0.09574468
0.29787234 0.17375887 0.14893617 0.37943262
0.41134752 0.11702128 0.33687943 0.13475177
0.27659574 0.11702128 0.22340426 0.38297872
0.31560284 0.11347518 0.13120567 0.43971631

MOTIF WC_0751|TCP23(2.419) WC_0751|TCP23(2.419)
letter-probability matrix: alength= 4 w= 14 nsites= 20 E= 0
0.41642229 0.09677419 0.1085044  0.37829912
0.51319648 0.07917889 0.13196481 0.27565982
0.35190616 0.07917889 0.33431085 0.23460411
0.44281525 0.07917889 0.228739   0.24926686
0.29325513 0.30791789 0.23753666 0.16129032
0         0         0.0058651  0.9941349 
0.9941349  0         0.00293255 0.00293255
0.0058651  0         0.9941349  0        
0         0         1         0        
0         0.97947214 0.02052786 0        
0         1         0         0        
0.01173021 0.96774194 0         0.02052786
0.03519062 0.10557185 0.00293255 0.85630499
0.87390029 0.0058651  0.0058651  0.1143695

MOTIF WC_0752|NFYB(2.619) WC_0752|NFYB(2.619)
letter-probability matrix: alength= 4 w= 19 nsites= 20 E= 0
0.43145161 0.09274194 0.43145161 0.04435484
0.09274194 0.08064516 0.125      0.7016129 
0.28629032 0.02822581 0.60080645 0.08467742
0.02822581 0.10887097 0.85080645 0.01209677
0.02016129 0.84677419 0.04435484 0.08870968
0.00806452 0.60887097 0.00403226 0.37903226
0.02419355 0.47580645 0.19758065 0.30241935
0.87903226 0.0483871  0.06451613 0.00806452
0.29032258 0.03225806 0.52016129 0.15725806
0.00806452 0.06451613 0.00403226 0.9233871 
0.03225806 0         0.96370968 0.00403226
0         0.00403226 0.99193548 0.00403226
0.21370968 0.29435484 0.03629032 0.45564516
0.0766129  0.20967742 0.00806452 0.70564516
0.52016129 0.13709677 0.16935484 0.1733871 
0.6733871  0.02419355 0.26209677 0.04032258
0.27822581 0.04435484 0.63709677 0.04032258
0.125      0.15322581 0.58064516 0.14112903
0.08467742 0.41935484 0.40322581 0.09274194

MOTIF WC_0753|KAN1(1.649) WC_0753|KAN1(1.649)
letter-probability matrix: alength= 4 w= 16 nsites= 20 E= 0
0.02272727 0.02878788 0.93181818 0.01666667
0.16212121 0.21666667 0.16818182 0.4530303 
0.39848485 0.21666667 0.33181818 0.0530303 
0.24242424 0.15757576 0.04242424 0.55757576
0.47878788 0.06666667 0.32727273 0.12727273
0.29090909 0.0969697  0.26666667 0.34545455
0.28484848 0.15151515 0.07878788 0.48484848
0.2969697  0.12727273 0.23636364 0.33939394
0.45454545 0.23030303 0.12121212 0.19393939
0.00606061 0         0.99393939 0        
0.26666667 0.43030303 0.12121212 0.18181818
0.9030303  0         0.07878788 0.01818182
0.0969697  0.56969697 0.01818182 0.31515152
0.86666667 0.01212121 0.04242424 0.07878788
0.05454545 0.07878788 0.03030303 0.83636364
0.23636364 0.03636364 0.16969697 0.55757576

MOTIF WC_0754|NR2F1(7.802) WC_0754|NR2F1(7.802)
letter-probability matrix: alength= 4 w= 25 nsites= 20 E= 0
0.03361345 0.00840336 0         0.95798319
0.01680672 0.51260504 0.44537815 0.02521008
0.96638655 0         0.00840336 0.02521008
0         0         0.97478992 0.02521008
0         0.60504202 0.02521008 0.3697479 
0.00840336 0.98319328 0         0.00840336
0         0.98319328 0         0.01680672
0.00840336 0.02521008 0         0.96638655
0.94957983 0.03361345 0         0.01680672
0.02521008 0.00840336 0         0.96638655
0         0.96638655 0         0.03361345
0.03361345 0         0.95798319 0.00840336
0.00840336 0.95798319 0         0.03361345
0.00840336 0.97478992 0.01680672 0        
0.02521008 0.01680672 0.02521008 0.93277311
0.00840336 0.05882353 0.93277311 0        
0.94957983 0.01680672 0.01680672 0.01680672
0         0.98319328 0         0.01680672
0         0.99159664 0         0.00840336
0         0.95798319 0.00840336 0.03361345
0.02521008 0.00840336 0.00840336 0.95798319
0.01680672 0         0.00840336 0.97478992
0.00840336 0.88235294 0.03361345 0.07563025
0.02521008 0         0.94117647 0.03361345
0.04411765 0.05252101 0.03571429 0.86764706

MOTIF WC_0755|Trl(3.108) WC_0755|Trl(3.108)
letter-probability matrix: alength= 4 w= 24 nsites= 20 E= 0
0.11570248 0.61983471 0.04958678 0.21487603
0.07024793 0.11570248 0.38429752 0.42975207
0.37603306 0.34297521 0.10330579 0.17768595
0.30991736 0.09090909 0.17355372 0.42561983
0.62396694 0.23553719 0.05785124 0.08264463
0.29752066 0.48760331 0.06198347 0.15289256
0.31404959 0.04132231 0.06198347 0.58264463
0.05371901 0.55785124 0.30165289 0.08677686
0.00826446 0.01239669 0.04132231 0.93801653
0         1         0         0        
0.01239669 0.00413223 0.02066116 0.96280992
0.09090909 0.81818182 0.07024793 0.02066116
0.09917355 0.01652893 0.02479339 0.85950413
0.04958678 0.87190083 0.04958678 0.02892562
0.00826446 0.93801653 0.00826446 0.04545455
0.1322314  0.09917355 0.05785124 0.7107438 
0.01652893 0.83471074 0.05371901 0.09504132
0.09504132 0.1446281  0.11157025 0.64876033
0.00826446 0.87603306 0.0785124  0.03719008
0.04958678 0.6446281  0.06198347 0.24380165
0.68181818 0.1322314  0.08264463 0.10330579
0.05785124 0.71900826 0.11983471 0.10330579
0.04132231 0.14049587 0.5661157  0.25206612
0.16115702 0.53305785 0.14876033 0.15702479

MOTIF WC_0758|NFYB(6.399) WC_0758|NFYB(6.399)
letter-probability matrix: alength= 4 w= 25 nsites= 20 E= 0
0.05263158 0.87719298 0.03508772 0.03508772
0.01169591 0.19883041 0.08187135 0.70760234
0.02923977 0.06432749 0.88888889 0.01754386
0.02923977 0.88304094 0.0877193  0        
0.02339181 0.87719298 0.04093567 0.05847953
0.01754386 0.07017544 0.02923977 0.88304094
0.03508772 0.05847953 0.05263158 0.85380117
0.00584795 0.00584795 0.97660819 0.01169591
0         0.98245614 0         0.01754386
0         0.90643275 0.05263158 0.04093567
1         0         0         0        
0         0         0         1        
0         0         0         1        
0         0         1         0        
0         0         1         0        
0.02339181 0.0877193  0.01169591 0.87719298
0         0.98245614 0         0.01754386
0.01754386 0.93567251 0.04093567 0.00584795
0.88888889 0.02339181 0.04093567 0.04678363
0.03508772 0.89473684 0.04678363 0.02339181
0.02339181 0.02923977 0.09356725 0.85380117
0.04678363 0.04678363 0.88888889 0.01754386
0.03508772 0.12280702 0.05263158 0.78947368
0.05263158 0.04093567 0.88888889 0.01754386
0.88888889 0.05847953 0.04093567 0.01169591

MOTIF WC_0761|NFYB(6.883) WC_0761|NFYB(6.883)
letter-probability matrix: alength= 4 w= 25 nsites= 20 E= 0
0.03448276 0.12068966 0.05172414 0.79310345
0.01724138 0.10344828 0.84482759 0.03448276
0.03448276 0.93103448 0         0.03448276
0.0862069  0.01724138 0         0.89655172
0.86206897 0.03448276 0.06896552 0.03448276
0.05172414 0.05172414 0         0.89655172
0         0.82758621 0.05172414 0.12068966
0.03448276 0.03448276 0.9137931  0.01724138
0         0.96551724 0.01724138 0.01724138
0         0.06896552 0.03448276 0.89655172
0.87931034 0.05172414 0.05172414 0.01724138
0         0         0         1        
0.01724138 0         0.05172414 0.93103448
0         0         1         0        
0         0         1         0        
0.01724138 0.98275862 0         0        
0         0.01724138 0         0.98275862
0.84482759 0.01724138 0.10344828 0.03448276
0.03448276 0.03448276 0.89655172 0.03448276
0.0862069  0.87931034 0         0.03448276
0.05172414 0.89655172 0.03448276 0.01724138
0.03448276 0.01724138 0.03448276 0.9137931 
0.05172414 0.01724138 0.86206897 0.06896552
0.03448276 0         0.01724138 0.94827586
0.01724138 0.86206897 0.03448276 0.0862069

MOTIF WC_0765|ZBTB33(7.467) WC_0765|ZBTB33(7.467)
letter-probability matrix: alength= 4 w= 26 nsites= 20 E= 0
0.11440678 0.11440678 0.14830508 0.62288136
0         0.05084746 0.01694915 0.93220339
0.01694915 0         0.06779661 0.91525424
0         0.03389831 0.96610169 0        
0.03389831 0.91525424 0.01694915 0.03389831
0.05084746 0.01694915 0         0.93220339
0.93220339 0         0         0.06779661
0.03389831 0.13559322 0         0.83050847
0.03389831 0.93220339 0.01694915 0.01694915
0.01694915 0.94915254 0.03389831 0        
0.01694915 0.03389831 0         0.94915254
0         1         0         0        
0.01694915 0         0         0.98305085
0         1         0         0        
0         0         0.05084746 0.94915254
0         1         0         0        
0         0         0.91525424 0.08474576
0.01694915 0.93220339 0.05084746 0        
0.05084746 0.08474576 0.81355932 0.05084746
0.88135593 0.05084746 0.03389831 0.03389831
0         0.89830508 0.08474576 0.01694915
0.01694915 0.93220339 0.01694915 0.03389831
0.03389831 0         0.93220339 0.03389831
0         0.03389831 0         0.96610169
0.93220339 0.03389831 0         0.03389831
0.15254237 0.13559322 0.16949153 0.54237288

MOTIF WC_0780|ZBTB32(7.227) WC_0780|ZBTB32(7.227)
letter-probability matrix: alength= 4 w= 25 nsites= 20 E= 0
0.02777778 0.08333333 0         0.88888889
0.86111111 0.02777778 0.08333333 0.02777778
0.02777778 0.83333333 0.08333333 0.05555556
0.83333333 0         0.05555556 0.11111111
0.05555556 0.88888889 0.05555556 0        
0.02777778 0.88888889 0         0.08333333
0.08333333 0.05555556 0         0.86111111
0         0         1         0        
0         1         0         0        
0.86111111 0.05555556 0         0.08333333
0.02777778 0.97222222 0         0        
0.02777778 0         0         0.97222222
0         0         1         0        
0         0.02777778 0         0.97222222
1         0         0         0        
0         1         0         0        
0.94444444 0         0         0.05555556
0         0.13888889 0         0.86111111
0.05555556 0         0         0.94444444
0.91666667 0         0.05555556 0.02777778
0.05555556 0.88888889 0.05555556 0        
0.97222222 0         0         0.02777778
0.08333333 0.88888889 0.02777778 0        
0         0         0         1        
0.36111111 0.05555556 0.58333333 0

MOTIF WC_0781|ZNF384(1.164) WC_0781|ZNF384(1.164)
letter-probability matrix: alength= 4 w= 13 nsites= 20 E= 0
0.29337471 0.09754405 0.45441906 0.15466218
0.20253589 0.05672254 0.58773014 0.15301142
0.27064811 0.04956815 0.57900575 0.10077799
0.27031268 0.09058333 0.44784816 0.19125583
0.49065503 0.06866027 0.31631476 0.12436994
0.34105639 0.07204503 0.39608037 0.19081821
0.72172609 0.0266248  0.19075063 0.06089848
0.78014637 0.04041108 0.12704347 0.05239908
0.901031   0.01075426 0.05801645 0.03019829
0.92582044 0.0155071  0.02301258 0.03565989
0.91825314 0.01235062 0.01990226 0.04949398
0.69916102 0.03732466 0.04081244 0.22270187
0.65477427 0.04785393 0.08789497 0.20947683

MOTIF WC_0782|Trl(4.601) WC_0782|Trl(4.601)
letter-probability matrix: alength= 4 w= 25 nsites= 20 E= 0
0.63403263 0.12121212 0.07226107 0.17249417
0.38927739 0.4032634  0.05827506 0.14918415
0.45687646 0.12820513 0.03962704 0.37529138
0.05361305 0.49184149 0.35897436 0.0955711 
0.06993007 0.06993007 0.05827506 0.8018648 
0.01165501 0.93240093 0.02564103 0.03030303
0.02797203 0.02331002 0.01165501 0.93706294
0.004662   0.95804196 0.03030303 0.00699301
0.01398601 0.01165501 0.00699301 0.96736597
0.02564103 0.94405594 0.01398601 0.01631702
0.002331   0.96037296 0         0.03729604
0.07226107 0.13286713 0.04195804 0.75291375
0.00699301 0.95571096 0.01864802 0.01864802
0.02564103 0.01165501 0.11421911 0.84848485
0.00699301 0.97202797 0.00932401 0.01165501
0.06993007 0.74592075 0.00932401 0.17482517
0.7039627  0.05128205 0.04428904 0.2004662 
0.04428904 0.78554779 0.1048951  0.06526807
0.06293706 0.07692308 0.65734266 0.2027972 
0.05827506 0.83682984 0.05128205 0.05361305
0.03496503 0.85547786 0.02097902 0.08857809
0.07226107 0.16317016 0.06759907 0.6969697 
0.03962704 0.77622378 0.06993007 0.11421911
0.04662005 0.10722611 0.05594406 0.79020979
0.05827506 0.72261072 0.13286713 0.08624709

MOTIF WC_0783|SPL9(2.935) WC_0783|SPL9(2.935)
letter-probability matrix: alength= 4 w= 20 nsites= 20 E= 0
0.04280156 0.0155642  0.91439689 0.02723735
0.0233463  0.04669261 0.0233463  0.90661479
0.80544747 0.08560311 0.08949416 0.01945525
0         0.92217899 0.00389105 0.07392996
0.59922179 0.0155642  0.21789883 0.16731518
0.11673152 0.3229572  0.16731518 0.39299611
0.28015564 0.09727626 0.07003891 0.55252918
0.14007782 0.21011673 0.53696498 0.11284047
0.20622568 0.52529183 0.11673152 0.15175097
0.56031128 0.05836576 0.06225681 0.31906615
0.40466926 0.26070039 0.22568093 0.10894942
0.08949416 0.07392996 0.00389105 0.83268482
0.01945525 0         0.98054475 0        
0         0.00389105 0.00389105 0.9922179 
0.9844358  0.00389105 0.01167315 0        
0         0.9844358  0.00389105 0.01167315
0.61867704 0.00389105 0.18677043 0.19066148
0.02723735 0.41245136 0.23735409 0.3229572 
0.13229572 0.08560311 0.14007782 0.64202335
0.16342412 0.45136187 0.3151751  0.07003891

MOTIF WC_0784|GATA4(6.752) WC_0784|GATA4(6.752)
letter-probability matrix: alength= 4 w= 25 nsites= 20 E= 0
0.31176471 0         0.02352941 0.66470588
0.91764706 0.01176471 0.04117647 0.02941176
0.03529412 0.03529412 0.01176471 0.91764706
0.89411765 0.01176471 0.03529412 0.05882353
0.04705882 0.01764706 0.90588235 0.02941176
0.01764706 0.95294118 0.02352941 0.00588235
0.02352941 0.94117647 0         0.03529412
0.01176471 0.01764706 0.02352941 0.94705882
0.01764706 0.01176471 0.03529412 0.93529412
0.00588235 0.97647059 0.01176471 0.00588235
0.01764706 0.01176471 0.00588235 0.96470588
0.01176471 0.94705882 0.02352941 0.01764706
0         0.02352941 0.02352941 0.95294118
0.00588235 0.02352941 0.95882353 0.01176471
0         0.97058824 0.02352941 0.00588235
0.9        0.01176471 0.04117647 0.04705882
0.01176471 0.97647059 0.01176471 0        
0.00588235 0.95882353 0.01176471 0.02352941
0.02941176 0.94117647 0         0.02941176
0.01176471 0.95294118 0.01176471 0.02352941
0.04117647 0.31764706 0.62352941 0.01764706
0.56470588 0.17058824 0.23529412 0.02941176
0.02941176 0.2        0.71764706 0.05294118
0.63529412 0.05882353 0.26470588 0.04117647
0.15882353 0.04705882 0.74705882 0.04705882

MOTIF WC_0785|Stat92E(1.643) WC_0785|Stat92E(1.643)
letter-probability matrix: alength= 4 w= 15 nsites= 20 E= 0
0.47019868 0.09271523 0.15231788 0.28476821
0.35761589 0.13245033 0.1986755  0.31125828
0.30463576 0.14569536 0.09271523 0.45695364
0.16556291 0.05298013 0.01986755 0.7615894 
0.04635762 0.01324503 0.00662252 0.93377483
0.13907285 0.01986755 0.02649007 0.81456954
0.05960265 0.77483444 0.0794702  0.08609272
0.00662252 0.97350993 0.00662252 0.01324503
0.02649007 0         0.95364238 0.01986755
0.20529801 0.47682119 0.2384106  0.0794702 
0.09933775 0.01986755 0.86092715 0.01986755
0.93377483 0.00662252 0.00662252 0.05298013
0.85430464 0.02649007 0.00662252 0.11258278
0.64900662 0.09933775 0.01986755 0.23178808
0.28476821 0.21192053 0.07284768 0.43046358

MOTIF WC_0786|Trl(4.941) WC_0786|Trl(4.941)
letter-probability matrix: alength= 4 w= 25 nsites= 20 E= 0
0.72  0.04  0.072 0.168
0.328 0.04  0.232 0.4  
0    0.432 0.024 0.544
0.032 0    0.688 0.28 
0.04  0.192 0.656 0.112
0.04  0.408 0.016 0.536
0.024 0.136 0.056 0.784
0    0.952 0.024 0.024
0.344 0.032 0.008 0.616
0    1    0    0   
0    0    0.032 0.968
0    1    0    0   
0.552 0    0    0.448
0.752 0.032 0.048 0.168
0.016 0.944 0.032 0.008
0.024 0.856 0.008 0.112
0.016 0.976 0    0.008
0.008 0.904 0    0.088
0.016 0.944 0.016 0.024
0.424 0.008 0.016 0.552
0.048 0.536 0.384 0.032
0.008 0.448 0.04  0.504
0.224 0.112 0.336 0.328
0.04  0.376 0.552 0.032
0.072 0.52  0.024 0.384

MOTIF WC_0789|THAP1(1.941) WC_0789|THAP1(1.941)
letter-probability matrix: alength= 4 w= 17 nsites= 20 E= 0
0.098434   0.70246085 0.07829978 0.12080537
0.17225951 0.21923937 0.13870246 0.46979866
0.26174497 0.15883669 0.31096197 0.26845638
0.04474273 0.06487696 0.82774049 0.06263982
0.01118568 0.95973154 0.01789709 0.01118568
0.17673378 0.55704698 0.13870246 0.12751678
0.08053691 0.72930649 0.01789709 0.17225951
0.58389262 0.04026846 0.13646532 0.2393736 
0.098434   0.05592841 0.76733781 0.07829978
0.28187919 0.14541387 0.3803132  0.19239374
0.06487696 0.68008949 0.18344519 0.07158837
0.49217002 0.1901566  0.07158837 0.24608501
0.19463087 0.05592841 0.67785235 0.07158837
0.40044743 0.12975391 0.24608501 0.22371365
0.17897092 0.06711409 0.67561521 0.07829978
0.21029083 0.24832215 0.38702461 0.15436242
0.24272931 0.11073826 0.56935123 0.07718121

MOTIF WC_0794|HINFP(8.515) WC_0794|HINFP(8.515)
letter-probability matrix: alength= 4 w= 25 nsites= 20 E= 0
0.04 0.94 0.02 0  
0   0   0   1  
0.02 0   0.96 0.02
0.02 0.02 0   0.96
0.04 0   0   0.96
0.94 0.04 0.02 0  
0.02 0.76 0   0.22
0.02 0.94 0   0.04
0.02 0.98 0   0  
0   1   0   0  
0   0   0.02 0.98
0   1   0   0  
0.02 0   0   0.98
0   1   0   0  
0   0.96 0.02 0.02
0.02 0.04 0.92 0.02
0.08 0   0.02 0.9 
0   1   0   0  
0.02 0.98 0   0  
0   0   1   0  
0   1   0   0  
0.96 0   0   0.04
0   0.94 0.06 0  
0.04 0   0   0.96
0.08 0.08 0.72 0.12

MOTIF WC_0795|MAFK(4.146) WC_0795|MAFK(4.146)
letter-probability matrix: alength= 4 w= 25 nsites= 20 E= 0
0.11486486 0.13513514 0.60810811 0.14189189
0.08108108 0.70945946 0.10135135 0.10810811
0.12837838 0.10135135 0.12837838 0.64189189
0.04054054 0.68243243 0.16891892 0.10810811
0.62837838 0.0472973  0.15540541 0.16891892
0.07432432 0.50675676 0.31081081 0.10810811
0.02702703 0.07432432 0.02702703 0.87162162
0.02702703 0.00675676 0.9527027  0.01351351
0.02027027 0.24324324 0.02027027 0.71621622
0.90540541 0.00675676 0.06081081 0.02702703
0.02702703 0.87837838 0.00675676 0.08783784
0.78378378 0.01351351 0.00675676 0.19594595
0.03378378 0.03378378 0.91891892 0.01351351
0.05405405 0.13513514 0.64864865 0.16216216
0.07432432 0.02027027 0.84459459 0.06081081
0.05405405 0.81081081 0.03378378 0.10135135
0.30405405 0.01351351 0.07432432 0.60810811
0.04054054 0.02027027 0.89189189 0.0472973 
0.10135135 0.64189189 0.14864865 0.10810811
0.07432432 0.02702703 0.84459459 0.05405405
0.07432432 0.12162162 0.08108108 0.72297297
0.00675676 0.77702703 0.19594595 0.02027027
0.90540541 0.02027027 0.06081081 0.01351351
0.06925676 0.06925676 0.46114865 0.40033784
0.07601351 0.61655405 0.21790541 0.08952703

MOTIF WC_0802|ARF34(5.585) WC_0802|ARF34(5.585)
letter-probability matrix: alength= 4 w= 26 nsites= 20 E= 0
0.11538462 0.57692308 0.19230769 0.11538462
0.30769231 0.46153846 0.11538462 0.11538462
0.07692308 0.15384615 0.73076923 0.03846154
0.03846154 0.84615385 0.07692308 0.03846154
0         0.96153846 0.03846154 0        
0.92307692 0.03846154 0         0.03846154
0         0.03846154 0.92307692 0.03846154
0.07692308 0         0.03846154 0.88461538
0         0.61538462 0.38461538 0        
0.88461538 0         0         0.11538462
0         0         1         0        
0.03846154 0.92307692 0         0.03846154
0.03846154 0.80769231 0         0.15384615
0.80769231 0.11538462 0         0.07692308
0.03846154 0         0.88461538 0.07692308
0.03846154 0         0.92307692 0.03846154
0.03846154 0         0.96153846 0        
0.07692308 0.07692308 0.03846154 0.80769231
0.03846154 0.88461538 0.03846154 0.03846154
0.61538462 0.26923077 0.03846154 0.07692308
0.30769231 0.03846154 0.61538462 0.03846154
0.92307692 0         0.03846154 0.03846154
0.5        0.03846154 0.38461538 0.07692308
0.03846154 0.15384615 0.07692308 0.73076923
0.07692308 0.07692308 0.84615385 0        
0.13461538 0.13461538 0.13461538 0.59615385

MOTIF WC_0823|KLF4(1.552) WC_0823|KLF4(1.552)
letter-probability matrix: alength= 4 w= 19 nsites= 20 E= 0
0.1268327  0.55820204 0.18132146 0.1336438 
0.16769927 0.51733547 0.12456234 0.19040292
0.19494365 0.33570627 0.32208409 0.14726599
0.19040292 0.14499562 0.3856543  0.27894715
0.11494064 0.40024071 0.15375568 0.33106297
0.09059577 0.7519558  0.02880355 0.12864489
0.2394004  0.31270857 0.20362164 0.24426938
0.11444827 0.53115597 0.16494338 0.18945238
0.17610373 0.45404563 0.0998687  0.26998195
0.01274687 0.93741452 0.00637343 0.04346518
0.02505608 0.76311614 0.04425844 0.16756934
0.06190164 0.75685213 0.05935773 0.12188851
0.10791072 0.42948192 0.38560643 0.07700093
0.01684994 0.89706767 0.05046775 0.03561464
0.07358171 0.77906341 0.09776246 0.04959243
0.01999562 0.91077192 0.05011215 0.0191203 
0.12451447 0.42458559 0.20337546 0.24752448
0.22334373 0.12850812 0.5829367  0.06521144
0.12180644 0.60268614 0.15851524 0.11699218

MOTIF WC_0824|HNF4A(3.252) WC_0824|HNF4A(3.252)
letter-probability matrix: alength= 4 w= 24 nsites= 20 E= 0
0.17752101 0.49684874 0.15651261 0.16911765
0.1355042  0.44222689 0.18592437 0.23634454
0.1092437  0.15966387 0.6302521  0.10084034
0.10504202 0.68067227 0.08403361 0.1302521 
0.09243697 0.22689076 0.54621849 0.13445378
0.18067227 0.1302521  0.4789916  0.21008403
0.09663866 0.02941176 0.79831933 0.07563025
0.05462185 0.74789916 0.04201681 0.15546218
0.58823529 0.10084034 0.17647059 0.13445378
0.02521008 0.90336134 0.05042017 0.0210084 
0.82352941 0.02941176 0.01680672 0.1302521 
0.04621849 0.0210084  0.92436975 0.00840336
0.04201681 0.03361345 0         0.92436975
0.19747899 0.02941176 0.72268908 0.05042017
0.0210084  0.84453782 0.03781513 0.09663866
0.92436975 0         0.01260504 0.06302521
0.7605042  0.08823529 0.07563025 0.07563025
0.18907563 0.09243697 0.09663866 0.62184874
0.24789916 0.10084034 0.10084034 0.55042017
0.1302521  0.56302521 0.17647059 0.1302521 
0.46218487 0.10504202 0.34033613 0.09243697
0.21428571 0.05462185 0.61764706 0.11344538
0.10084034 0.57983193 0.06722689 0.25210084
0.12184874 0.12605042 0.1302521  0.62184874

MOTIF WC_0825|Trl(3.675) WC_0825|Trl(3.675)
letter-probability matrix: alength= 4 w= 25 nsites= 20 E= 0
0.33962264 0.36792453 0.24528302 0.04716981
0.59433962 0.29245283 0.05660377 0.05660377
0.32075472 0.13207547 0.12264151 0.4245283 
0.02830189 0.81132075 0.02830189 0.13207547
0.1509434  0.51886792 0.05660377 0.27358491
0.18867925 0.64150943 0.11320755 0.05660377
0.02830189 0.4245283  0.04716981 0.5       
0.0754717  0.82075472 0.03773585 0.06603774
0.0754717  0.70754717 0         0.21698113
0.3490566  0.41509434 0.12264151 0.11320755
0.02830189 0.9245283  0.00943396 0.03773585
0.06603774 0.14150943 0.54716981 0.24528302
0         0.99056604 0.00943396 0        
0.12264151 0.02830189 0.04716981 0.80188679
0.05660377 0.86792453 0.06603774 0.00943396
0.04716981 0.00943396 0.06603774 0.87735849
0.14150943 0.11320755 0.63207547 0.11320755
0.00943396 0.36792453 0.04716981 0.5754717 
0.36792453 0.21698113 0.36792453 0.04716981
0.00943396 0.5754717  0.08490566 0.33018868
0.30188679 0.11320755 0.05660377 0.52830189
0.26415094 0.24528302 0.06603774 0.4245283 
0.05660377 0.13207547 0.02830189 0.78301887
0.11320755 0.0754717  0.11320755 0.69811321
0.04716981 0.17924528 0.05660377 0.71698113

MOTIF WC_0826|GATA15(3.109) WC_0826|GATA15(3.109)
letter-probability matrix: alength= 4 w= 24 nsites= 20 E= 0
0.15891473 0.56976744 0.10465116 0.16666667
0.17054264 0.45736434 0.13178295 0.24031008
0.08527132 0.48062016 0.12403101 0.31007752
0.09302326 0.36434109 0.40310078 0.13953488
0.09302326 0.7751938  0.03875969 0.09302326
0.1627907  0.56589147 0.10077519 0.17054264
0.14728682 0.34883721 0.13953488 0.36434109
0.10852713 0.36434109 0.31782946 0.20930233
0.0620155  0.78294574 0.03875969 0.11627907
0.0620155  0.74418605 0.02325581 0.17054264
0.15503876 0.34108527 0.0620155  0.44186047
0.04651163 0.65891473 0.11627907 0.17829457
0.13953488 0.48062016 0.0620155  0.31782946
0.03100775 0.89922481 0.00775194 0.0620155 
0.10852713 0.51937984 0.03100775 0.34108527
0.13953488 0.37984496 0.1627907  0.31782946
0.10852713 0.28682171 0.10077519 0.50387597
0.14728682 0.65891473 0.10077519 0.09302326
0.0620155  0.74418605 0.03100775 0.1627907 
0.04651163 0.66666667 0.03100775 0.25581395
0.06976744 0.65891473 0.0620155  0.20930233
0.76744186 0         0.08527132 0.14728682
0.02325581 0.03875969 0.13953488 0.79844961
0.12790698 0.76356589 0.05813953 0.0503876

MOTIF WC_0827|SPL4(2.538) WC_0827|SPL4(2.538)
letter-probability matrix: alength= 4 w= 23 nsites= 20 E= 0
0.47524752 0.22772277 0.18811881 0.10891089
0.17821782 0.24752475 0.40594059 0.16831683
0.13861386 0.1980198  0.42574257 0.23762376
0.13861386 0.42574257 0.15841584 0.27722772
0.31683168 0.20792079 0.22772277 0.24752475
0.52475248 0.02970297 0.07920792 0.36633663
0.1980198  0.2970297  0.4950495  0.00990099
0.28712871 0.33663366 0.11881188 0.25742574
0.6039604  0.07920792 0.1980198  0.11881188
0.07920792 0.82178218 0.04950495 0.04950495
0.78217822 0         0.01980198 0.1980198 
0.02970297 0.00990099 0.96039604 0        
0.06930693 0.14851485 0.07920792 0.7029703 
0.57425743 0.01980198 0.35643564 0.04950495
0.03960396 0.79207921 0.07920792 0.08910891
0.79207921 0.07920792 0.03960396 0.08910891
0.12871287 0.08910891 0.7029703  0.07920792
0.1980198  0.11881188 0.44554455 0.23762376
0.03960396 0.37623762 0.4950495  0.08910891
0.27722772 0.34653465 0.26732673 0.10891089
0.77227723 0.05940594 0.07920792 0.08910891
0.02970297 0.06930693 0.33663366 0.56435644
0.02970297 0.65346535 0.27722772 0.03960396

MOTIF WC_0836|MYC(4.712) WC_0836|MYC(4.712)
letter-probability matrix: alength= 4 w= 26 nsites= 20 E= 0
0.13333333 0.13333333 0.12       0.61333333
0.14666667 0.10666667 0.61333333 0.13333333
0.54666667 0.2        0.12       0.13333333
0.85333333 0.05333333 0.01333333 0.08      
0.04       0.8        0.10666667 0.05333333
0.02666667 0.89333333 0         0.08      
0.04       0.09333333 0.84       0.02666667
0.05333333 0.94666667 0         0        
0.82666667 0.08       0.08       0.01333333
0         0.96       0.02666667 0.01333333
0         0.04       0.90666667 0.05333333
0.01333333 0.14666667 0         0.84      
0.09333333 0.02666667 0.84       0.04      
0.04       0.13333333 0.78666667 0.04      
0.02666667 0.02666667 0.92       0.02666667
0.01333333 0.82666667 0.16       0        
0.04       0.01333333 0.06666667 0.88      
0.02666667 0.01333333 0.89333333 0.06666667
0.01333333 0.90666667 0.01333333 0.06666667
0.81333333 0         0.14666667 0.04      
0.06666667 0.14666667 0.73333333 0.05333333
0.08       0.76       0.02666667 0.13333333
0.01333333 0.09333333 0.82666667 0.06666667
0.89333333 0.01333333 0.02666667 0.06666667
0.06666667 0.12       0.04       0.77333333
0.14333333 0.53       0.17       0.15666667

MOTIF WC_0853|Hmx1(6.931) WC_0853|Hmx1(6.931)
letter-probability matrix: alength= 4 w= 27 nsites= 20 E= 0
0.59454855 0.13798978 0.1362862  0.13117547
0.59795571 0.13117547 0.12436116 0.14650767
0.03747871 0.01873935 0.92333901 0.02044293
0.03407155 0.0306644  0.91993186 0.0153322 
0.03236797 0.89778535 0.05792164 0.01192504
0.02896082 0.93696763 0.01192504 0.02214651
0.03577513 0.01362862 0.91311755 0.03747871
0.00851789 0.04770017 0.0153322  0.92844974
0.01362862 0.00681431 0.01192504 0.96763203
0.92674617 0.0306644  0.01192504 0.0306644 
0.97955707 0.00340716 0.00340716 0.01362862
0.00340716 0.03407155 0.0153322  0.9471891 
0.00340716 0.00511073 0         0.99148211
0.00851789 0.00170358 0.97785349 0.01192504
0.00170358 0.97103918 0.01362862 0.01362862
0.96763203 0.00851789 0.0153322  0.00851789
0.01022147 0.95570698 0.00681431 0.02725724
0.04088586 0.01022147 0.93526405 0.01362862
0.93015332 0.0153322  0.02725724 0.02725724
0.02385009 0.00851789 0.95741056 0.01022147
0.02555366 0.94207836 0.01873935 0.01362862
0.96422487 0.01022147 0.01703578 0.00851789
0.02555366 0.01362862 0.94207836 0.01873935
0.94548552 0.01022147 0.02555366 0.01873935
0.02044293 0.01703578 0.94889267 0.01362862
0.14778535 0.56175468 0.14608177 0.14437819
0.14778535 0.54812606 0.15289608 0.1511925

MOTIF WC_0854|BAS1(3.975) WC_0854|BAS1(3.975)
letter-probability matrix: alength= 4 w= 25 nsites= 20 E= 0
0.09259259 0.07407407 0.09722222 0.73611111
0.08333333 0.63888889 0.0787037  0.19907407
0.06944444 0.11574074 0.72222222 0.09259259
0.05092593 0.0787037  0.76388889 0.10648148
0.04166667 0.78703704 0.06018519 0.11111111
0.02314815 0.03703704 0.00462963 0.93518519
0.03703704 0.00925926 0.03240741 0.9212963 
0.05092593 0.09722222 0.75       0.10185185
0.02314815 0.01388889 0.80092593 0.16203704
0         0.97222222 0.01388889 0.01388889
0.00925926 0.00462963 0.00462963 0.98148148
0.06944444 0.75925926 0.07407407 0.09722222
0.0462963  0.03703704 0.03703704 0.87962963
0.05092593 0.08796296 0.80555556 0.05555556
0.01388889 0.7962963  0.10185185 0.08796296
0.0462963  0.08796296 0.20833333 0.65740741
0.0787037  0.66203704 0.07407407 0.18518519
0.03703704 0.09259259 0.80092593 0.06944444
0.06944444 0.06481481 0.10648148 0.75925926
0.12037037 0.06018519 0.79166667 0.02777778
0.08796296 0.70833333 0.04166667 0.16203704
0.66203704 0.06018519 0.14814815 0.12962963
0.66666667 0.12037037 0.12037037 0.09259259
0.13888889 0.04166667 0.1712963  0.64814815
0.13425926 0.08333333 0.16666667 0.61574074

MOTIF WC_0855|daf-12(4.585) WC_0855|daf-12(4.585)
letter-probability matrix: alength= 4 w= 25 nsites= 20 E= 0
0.15189873 0.06962025 0.74683544 0.03164557
0.07594937 0.87974684 0.02531646 0.01898734
0.89240506 0.01265823 0.01265823 0.08227848
0.09493671 0.07594937 0.75949367 0.06962025
0.03164557 0.03164557 0.86075949 0.07594937
0.01898734 0.98101266 0         0        
0.89240506 0.01898734 0.03797468 0.05063291
0.10759494 0.83544304 0.0443038  0.01265823
0.91772152 0.00632911 0.06329114 0.01265823
0         0.96835443 0.00632911 0.02531646
0.78481013 0.05696203 0.08227848 0.07594937
0.00632911 0.94936709 0.01265823 0.03164557
0.06329114 0.02531646 0.06329114 0.84810127
0.06329114 0.86075949 0.01898734 0.05696203
0.79113924 0.0443038  0.10126582 0.06329114
0.02531646 0.89240506 0.05696203 0.02531646
0.79746835 0.08860759 0.06962025 0.0443038 
0.03797468 0.89240506 0.02531646 0.0443038 
0.82278481 0.06962025 0.03164557 0.07594937
0.06329114 0.06329114 0.77848101 0.09493671
0.08227848 0.02531646 0.76582278 0.12658228
0.78481013 0.06962025 0.06329114 0.08227848
0.05063291 0.0443038  0.78481013 0.12025316
0.05063291 0.08860759 0.03164557 0.82911392
0.08860759 0.05063291 0.78481013 0.07594937

MOTIF WC_0856|MSN2(3.143) WC_0856|MSN2(3.143)
letter-probability matrix: alength= 4 w= 24 nsites= 20 E= 0
0.51655629 0.2781457  0.05298013 0.15231788
0.07284768 0.53642384 0.0794702  0.31125828
0.11258278 0.21854305 0.09271523 0.57615894
0.0397351  0.58278146 0.29139073 0.08609272
0.45695364 0.02649007 0.45033113 0.06622517
0.01986755 0.76821192 0.05960265 0.15231788
0.15231788 0.06622517 0.05298013 0.72847682
0.01324503 0.96688742 0.00662252 0.01324503
0.53642384 0.0794702  0.0397351  0.34437086
0.06622517 0.1589404  0.09271523 0.68211921
0.25165563 0.21192053 0.04635762 0.49006623
0         0.93377483 0.05298013 0.01324503
0.01986755 0.95364238 0.01324503 0.01324503
0.03311258 0.90728477 0.03311258 0.02649007
0.08609272 0.82119205 0.03311258 0.05960265
0.05960265 0.74172185 0.07284768 0.12582781
0.60264901 0.2384106  0.08609272 0.07284768
0.29801325 0.1589404  0.49668874 0.04635762
0.28476821 0.54966887 0.1192053  0.04635762
0.07284768 0.68874172 0.17218543 0.06622517
0.13907285 0.75496689 0.05960265 0.04635762
0.55629139 0.24503311 0.06622517 0.13245033
0.35761589 0.13907285 0.33112583 0.17218543
0.51655629 0.13907285 0.29801325 0.04635762

MOTIF WC_0857|SPL7(4.097) WC_0857|SPL7(4.097)
letter-probability matrix: alength= 4 w= 25 nsites= 20 E= 0
0.30630631 0.06306306 0.1981982  0.43243243
0.01801802 0.09009009 0.07207207 0.81981982
0.14414414 0.03603604 0.73873874 0.08108108
0.54954955 0.2972973  0.01801802 0.13513514
0.01801802 0.5045045  0.41441441 0.06306306
0.00900901 0.00900901 0         0.98198198
0.01801802 0.01801802 0.57657658 0.38738739
0         0.98198198 0         0.01801802
0         0         1         0        
0         0.46846847 0.00900901 0.52252252
0.89189189 0         0.06306306 0.04504505
0.00900901 0.91891892 0.00900901 0.06306306
0.06306306 0.04504505 0.75675676 0.13513514
0.36036036 0.04504505 0         0.59459459
0.79279279 0.00900901 0.06306306 0.13513514
0.08108108 0.04504505 0.01801802 0.85585586
0.44144144 0.38738739 0.05405405 0.11711712
0.3963964  0.40540541 0.05405405 0.14414414
0.42342342 0.04504505 0.46846847 0.06306306
0.18018018 0.52252252 0.20720721 0.09009009
0.13513514 0.35135135 0.40540541 0.10810811
0.06306306 0.79279279 0.07207207 0.07207207
0.08108108 0.06306306 0.78378378 0.07207207
0.07207207 0.53153153 0.35135135 0.04504505
0.32432432 0.07207207 0.12612613 0.47747748

MOTIF WC_0862|DAL82(2.348) WC_0862|DAL82(2.348)
letter-probability matrix: alength= 4 w= 23 nsites= 20 E= 0
0.38104839 0.41330645 0.05846774 0.14717742
0.06653226 0.09072581 0.76814516 0.07459677
0.19556452 0.57459677 0.07459677 0.15524194
0.42943548 0.10685484 0.08266129 0.38104839
0.16330645 0.45362903 0.20362903 0.17943548
0.16330645 0.08266129 0.09879032 0.65524194
0.09677419 0.09677419 0.07258065 0.73387097
0.18548387 0.03225806 0.08870968 0.69354839
0.48387097 0.08870968 0.08064516 0.34677419
0.72580645 0.03225806 0.0483871  0.19354839
0.30645161 0.50806452 0.08064516 0.10483871
0.06451613 0.07258065 0.04032258 0.82258065
0.08870968 0.01612903 0.7983871  0.09677419
0         0.90322581 0.01612903 0.08064516
0.29032258 0.01612903 0.67741935 0.01612903
0.07258065 0.76612903 0.00806452 0.15322581
0.61290323 0.11290323 0.09677419 0.17741935
0.29032258 0.16935484 0.14516129 0.39516129
0.25       0.05645161 0.11290323 0.58064516
0.12096774 0.11290323 0.11290323 0.65322581
0.18548387 0.13709677 0.32258065 0.35483871
0.42741935 0.22580645 0.04032258 0.30645161
0.4516129  0.05645161 0.26612903 0.22580645

MOTIF WC_0882|ZIC3(6.464) WC_0882|ZIC3(6.464)
letter-probability matrix: alength= 4 w= 25 nsites= 20 E= 0
0.02350637 0.83251714 0.10284035 0.04113614
0.06072478 0.8834476  0.0244858  0.03134182
0.82664055 0.10284035 0.0244858  0.0460333 
0.85798237 0.08716944 0.03623898 0.01860921
0.07933399 0.8834476  0.03134182 0.00587659
0.0029383  0.99020568 0.00685602 0        
0.01273262 0.96963761 0.01175318 0.00587659
0.02056807 0.94417238 0.02350637 0.01175318
0.0215475  0.93437806 0.0215475  0.02252693
0.0244858  0.91087169 0.01958864 0.04505387
0.8805093  0.04505387 0.02252693 0.05190989
0.87071499 0.05093046 0.03232125 0.0460333 
0.0460333  0.01469148 0.8619001  0.07737512
0.0244858  0.00783546 0.96474045 0.0029383 
0.00489716 0.97257591 0.00881489 0.01371205
0.01273262 0.00979432 0.96767875 0.00979432
0.01077375 0.956905   0.01567091 0.01665034
0.92164545 0.00685602 0.03232125 0.03917728
0.02938296 0.05093046 0.90303624 0.01665034
0.03428012 0.01371205 0.02644466 0.92556317
0.05190989 0.02056807 0.87757101 0.04995103
0.86777669 0.03036239 0.02742409 0.07443683
0.88834476 0.01958864 0.03721841 0.05484819
0.07345739 0.02938296 0.86483839 0.03232125
0.0460333  0.02840353 0.04015671 0.88540646

MOTIF WC_0883|RSC3(1.552) WC_0883|RSC3(1.552)
letter-probability matrix: alength= 4 w= 17 nsites= 20 E= 0
0.1683908  0.17183908 0.49712644 0.16264368
0.15114943 0.52011494 0.16034483 0.1683908 
0.24482759 0.17701149 0.43448276 0.14367816
0.14137931 0.36091954 0.05747126 0.44022989
0.03103448 0.01149425 0.94252874 0.01494253
0.00574713 0.92413793 0.05057471 0.01954023
0.3137931  0.11034483 0.48850575 0.08735632
0.06781609 0.42528736 0.04827586 0.45862069
0.2954023  0.05287356 0.18275862 0.46896552
0.11494253 0.40229885 0.2862069  0.19655172
0.11149425 0.07816092 0.73103448 0.07931034
0.04367816 0.6816092  0.12298851 0.15172414
0.27586207 0.24597701 0.11609195 0.36206897
0.11724138 0.34482759 0.15747126 0.38045977
0.24367816 0.17471264 0.18850575 0.39310345
0.18275862 0.11724138 0.56321839 0.13678161
0.11609195 0.50689655 0.14597701 0.23103448

MOTIF WC_0884|SGR5(7.022) WC_0884|SGR5(7.022)
letter-probability matrix: alength= 4 w= 25 nsites= 20 E= 0
0.81355932 0.00847458 0.1440678  0.03389831
0.16949153 0.04237288 0.75423729 0.03389831
0.11016949 0.11016949 0.00847458 0.77118644
0.1779661  0.74576271 0.00847458 0.06779661
0.22881356 0.6440678  0.04237288 0.08474576
0.89830508 0.02542373 0.04237288 0.03389831
0.94067797 0.01694915 0.01694915 0.02542373
0.21186441 0.02542373 0         0.76271186
0.1779661  0         0         0.8220339 
0         0.01694915 0.01694915 0.96610169
0         0         1         0        
0         0         0         1        
0         0         0         1        
0.22881356 0.00847458 0         0.76271186
0.01694915 0         0.00847458 0.97457627
1         0         0         0        
0.94915254 0.00847458 0.00847458 0.03389831
0.00847458 0.18644068 0         0.80508475
0.00847458 0.00847458 0.97457627 0.00847458
0.00847458 0.04237288 0.01694915 0.93220339
0.01694915 0.01694915 0.93220339 0.03389831
0.00847458 0.01694915 0.00847458 0.96610169
0.94915254 0.00847458 0.00847458 0.03389831
0.01694915 0.01694915 0.93220339 0.03389831
0.02542373 0.95762712 0         0.01694915

MOTIF WC_0885|EGR1(3.003) WC_0885|EGR1(3.003)
letter-probability matrix: alength= 4 w= 25 nsites= 20 E= 0
0.13592233 0.57281553 0.11650485 0.17475728
0.09708738 0.38834951 0.23300971 0.2815534 
0.08737864 0.24271845 0.29126214 0.37864078
0.05825243 0.40776699 0.21359223 0.32038835
0.10679612 0.11650485 0.55339806 0.22330097
0.10679612 0.44660194 0.10679612 0.33980583
0.09708738 0.2815534  0.57281553 0.04854369
0.01941748 0.88349515 0.02912621 0.06796117
0.41747573 0.02912621 0.53398058 0.01941748
0.00970874 0.95145631 0.02912621 0.00970874
0.06796117 0.82524272 0.03883495 0.06796117
0.00970874 0.97087379 0.00970874 0.00970874
0.70873786 0.09708738 0.11650485 0.0776699 
0.04854369 0.7961165  0.15533981 0        
0.03883495 0.88349515 0.05825243 0.01941748
0         0.89320388 0.0776699  0.02912621
0         0.75728155 0.03883495 0.2038835 
0.08737864 0.82524272 0.01941748 0.06796117
0.49514563 0.17475728 0.04854369 0.2815534 
0.17475728 0.10679612 0.66990291 0.04854369
0.01941748 0.81553398 0.11650485 0.04854369
0.04854369 0.81553398 0.10679612 0.02912621
0.03883495 0.83495146 0.04854369 0.0776699 
0.06796117 0.06796117 0.7184466  0.14563107
0.0776699  0.54368932 0.15533981 0.22330097

MOTIF WC_0908|br(var.2)(2.322) WC_0908|br(var.2)(2.322)
letter-probability matrix: alength= 4 w= 20 nsites= 20 E= 0
0.39950468 0.07752678 0.10055292 0.4224035 
0.49654729 0.12277575 0.10416326 0.27650158
0.24556362 0.11811353 0.05285462 0.5834561 
0.44388668 0.22504744 0.11482148 0.21623227
0.262812   0.22022153 0.20296709 0.31398726
0.45918893 0.05869907 0.05030223 0.43179765
0.3433671  0.14095172 0.04419102 0.47147803
0.55705304 0.03383593 0.14900905 0.26008985
0.1005317  0.06687159 0.02120733 0.81138333
0.63255185 0.17977119 0.0647072  0.12296369
0.98096918 0.00442577 0.00826346 0.00633552
0.00864541 0.0026494  0.98555258 0.0031526 
0.00311017 0.00415295 0.00161874 0.99111814
0.9899056  0.00255846 0.00318898 0.00434696
0.11450016 0.01239822 0.86329823 0.00980339
0.07113366 0.1658573  0.04449416 0.71851488
0.56529225 0.13625919 0.06331884 0.23512971
0.21133361 0.13096646 0.04415465 0.61354529
0.64327071 0.05516451 0.22406528 0.0774995 
0.40509146 0.11508824 0.09320796 0.38661234

MOTIF WC_0910|ZHD6(4.269) WC_0910|ZHD6(4.269)
letter-probability matrix: alength= 4 w= 24 nsites= 20 E= 0
0.20919067 0.13433928 0.07809785 0.5783722 
0.07270233 0.19336991 0.07475995 0.65916781
0.53205304 0.0517604  0.11353452 0.30265203
0.33923182 0.08893461 0.13287609 0.43895748
0.77640604 0.05089163 0.13452218 0.03818016
0.00553269 0.89515318 0.00580704 0.09350709
0.0038866  0.00237769 0.00201189 0.99172382
0.99355281 0.00123457 0.00315501 0.00205761
0.00274348 0.99103795 0.00178326 0.0044353 
0.0046182  0.00315501 0.00274348 0.98948331
0.1558299  0.23369913 0.05253772 0.55793324
0.78719707 0.01550069 0.14796525 0.04933699
0.05793324 0.19903978 0.01801555 0.72501143
0.57475995 0.03813443 0.21280293 0.1743027 
0.97489712 0.00457247 0.00983082 0.01069959
0.01600366 0.00548697 0.96995885 0.00855053
0.00530407 0.00928212 0.00589849 0.97951532
0.97096479 0.00727023 0.01033379 0.01143118
0.31696388 0.03328761 0.61614083 0.03360768
0.12231367 0.26245999 0.12633745 0.48888889
0.31133973 0.20265203 0.06250572 0.42350251
0.42770919 0.13036123 0.07640604 0.36552355
0.57256516 0.08221308 0.21458619 0.13063557
0.52487426 0.08486511 0.12940101 0.26085963

MOTIF WC_0911|NAC043(1.837) WC_0911|NAC043(1.837)
letter-probability matrix: alength= 4 w= 18 nsites= 20 E= 0
0.07421743 0.0355605  0.84450143 0.04572064
0.06613769 0.11050365 0.02612608 0.79723257
0.7850404  0.03497992 0.09182834 0.08815134
0.52658571 0.13953263 0.30548164 0.02840002
0.00517683 0.98243747 0.00435435 0.00803135
0.02694857 0.00996662 0.95127969 0.01180512
0.07891045 0.62562291 0.04262422 0.25284242
0.61875272 0.14683826 0.07484639 0.15956263
0.42479075 0.3032077  0.1119551  0.16004645
0.42087184 0.2747593  0.11016498 0.19420388
0.44588514 0.21200832 0.12506652 0.21704001
0.30101843 0.13782718 0.17638734 0.38476704
0.16218733 0.13944797 0.09517877 0.60318593
0.09846872 0.32479801 0.05366733 0.52306594
0.31308965 0.18400745 0.2802869  0.22261599
0.60241182 0.05782815 0.18274953 0.1570105 
0.69114374 0.06334365 0.0819222  0.1635904 
0.49713339 0.14394746 0.09532392 0.26359524

MOTIF WC_0912|DOF2.4(0.430) WC_0912|DOF2.4(0.430)
letter-probability matrix: alength= 4 w= 5 nsites= 20 E= 0
0.53748921 0.14250655 0.14760166 0.17240258
0.62133202 0.11543875 0.11976939 0.14345984
0.62421384 0.11726317 0.11586896 0.14265403
0.64795838 0.09951396 0.08001229 0.17251537
0.61416038 0.10886726 0.11077894 0.16619342

MOTIF WC_0914|MITF(1.928) WC_0914|MITF(1.928)
letter-probability matrix: alength= 4 w= 24 nsites= 20 E= 0
3.62547289e-01 1.19798235e-01 1.00252207e-01 4.17402270e-01
3.68221942e-01 1.25472888e-01 1.05296343e-01 4.01008827e-01
3.62547289e-01 1.48802018e-01 1.10970996e-01 3.77679697e-01
3.97856242e-01 1.12232030e-01 1.07818411e-01 3.82093317e-01
4.26229508e-01 1.39344262e-01 1.36822194e-01 2.97604035e-01
6.12862547e-01 1.00882724e-02 2.23833544e-01 1.53215637e-01
1.45018916e-01 4.53972257e-02 5.04413619e-02 7.59142497e-01
6.93568726e-03 9.63430013e-01 9.45775536e-03 2.01765448e-02
9.47667087e-01 2.52206810e-03 4.79192938e-02 1.89155107e-03
4.41361917e-03 7.56620429e-03 1.57629256e-02 9.72257251e-01
8.93442623e-01 4.16141236e-02 4.66582598e-02 1.82849937e-02
6.30517024e-04 1.63934426e-02 6.30517024e-04 9.82345523e-01
1.38713745e-02 4.41361917e-03 9.79192938e-01 2.52206810e-03
8.90290038e-01 2.90037831e-02 2.33291299e-02 5.73770492e-02
1.31147541e-01 2.67969735e-01 6.93568726e-03 5.93947037e-01
2.38335435e-01 1.31778058e-01 7.37704918e-02 5.56116015e-01
4.24968474e-01 8.25977301e-02 1.05926860e-01 3.86506936e-01
3.58764187e-01 1.11601513e-01 1.32408575e-01 3.97225725e-01
3.54350567e-01 1.30517024e-01 1.02143758e-01 4.12988651e-01
3.54350567e-01 9.45775536e-02 1.21059269e-01 4.30012610e-01
3.37326608e-01 1.18537201e-01 1.60781841e-01 3.83354351e-01
3.66330391e-01 1.00252207e-01 1.27994956e-01 4.05422446e-01
3.75788146e-01 1.22320303e-01 1.26103405e-01 3.75788146e-01
3.76418663e-01 1.09079445e-01 1.28625473e-01 3.85876419e-01

MOTIF WC_0915|ceh-22(4.137) WC_0915|ceh-22(4.137)
letter-probability matrix: alength= 4 w= 25 nsites= 20 E= 0
0.55815258 0.13855647 0.13032909 0.17296185
0.62228871 0.09947644 0.10695587 0.17127898
0.21765146 0.13612565 0.12116679 0.5250561 
0.2131638  0.1091997  0.53777113 0.13986537
0.17427076 0.08077786 0.61854899 0.12640239
0.04936425 0.04936425 0.08526552 0.81600598
0.0433807  0.06357517 0.02468212 0.868362  
0.03590127 0.85639491 0.02169035 0.08601346
0.88631264 0.02842184 0.06731488 0.01795064
0.93268512 0.01271503 0.03515333 0.01944652
0.90875093 0.00822737 0.03515333 0.04786836
0.02019447 0.02991773 0.01944652 0.93044129
0.0329095  0.01196709 0.93866866 0.01645475
0.01570681 0.00897532 0.95287958 0.02243829
0.01421092 0.02916978 0.02019447 0.93642483
0.02692595 0.0605834  0.01346298 0.89902767
0.0605834  0.58563949 0.28646223 0.06731488
0.70755423 0.03365744 0.04188482 0.21690352
0.60508601 0.01346298 0.34181002 0.03964099
0.59910247 0.02019447 0.3328347  0.04786836
0.34255797 0.02842184 0.03664921 0.59237098
0.07255049 0.29693343 0.5355273  0.09498878
0.08451758 0.02243829 0.84517577 0.04786836
0.04712042 0.03664921 0.32909499 0.58713538
0.34685864 0.0446896  0.05815258 0.55029918

MOTIF WC_0917|SIX2(3.659) WC_0917|SIX2(3.659)
letter-probability matrix: alength= 4 w= 20 nsites= 20 E= 0
0.1483231  0.69296174 0.03401039 0.12470477
0.10675484 0.72413793 0.03448276 0.13462447
0.07982995 0.10958904 0.03967879 0.77090222
0.07699575 0.09541804 0.13320737 0.69437884
0.76854039 0.04676429 0.07794048 0.10675484
0.19508739 0.15588096 0.04629192 0.60273973
0.11053377 0.08597071 0.08549835 0.71799717
0.84789797 0.04345772 0.03306566 0.07557865
0.03023146 0.79735475 0.01322626 0.15918753
0.02550779 0.04156826 0.0127539  0.92017005
0.02975909 0.03542749 0.87812943 0.05668399
0.86773736 0.03589986 0.06471422 0.03164856
0.82097308 0.02361833 0.10722721 0.04818139
0.1454889  0.04393009 0.70807747 0.10250354
0.87387813 0.02078413 0.04487482 0.06046292
0.0212565  0.84837034 0.0198394  0.11053377
0.01653283 0.02550779 0.02361833 0.93434105
0.02645253 0.00803023 0.94378838 0.02172886
0.91308455 0.0113368  0.04204062 0.03353803
0.83703354 0.04251299 0.05904582 0.06140765

MOTIF WC_0919|twi(1.894) WC_0919|twi(1.894)
letter-probability matrix: alength= 4 w= 20 nsites= 20 E= 0
0.50239398 0.11456908 0.13679891 0.24623803
0.29856361 0.23358413 0.11046512 0.35738714
0.5995212  0.07113543 0.13577291 0.19357045
0.20896033 0.23939808 0.06942544 0.48221614
0.63372093 0.05950752 0.15150479 0.15526676
0.1880985  0.18604651 0.08276334 0.54309166
0.70485636 0.03351573 0.16997264 0.09165527
0.06668947 0.52564979 0.04206566 0.36559508
0.78283174 0.01744186 0.15526676 0.04445964
0.12106703 0.53077975 0.06429549 0.28385773
0.92031464 0.00683995 0.04924761 0.02359781
0.02325581 0.89911081 0.00991792 0.06771546
0.91142271 0.02257182 0.03864569 0.02735978
0.18502052 0.1621067  0.0369357  0.61593707
0.6005472  0.01846785 0.31839945 0.0625855 
0.1371409  0.26983584 0.03248974 0.56053352
0.57113543 0.0752394  0.1744186  0.17920657
0.16347469 0.14295486 0.04480164 0.64876881
0.4870041  0.0629275  0.2995896  0.1504788 
0.17783858 0.16860465 0.0755814  0.57797538

MOTIF WC_0920|EGR4(3.454) WC_0920|EGR4(3.454)
letter-probability matrix: alength= 4 w= 24 nsites= 20 E= 0
0.12633136 0.10266272 0.08846154 0.68254438
0.10650888 0.70769231 0.08757396 0.09822485
0.72781065 0.03550296 0.03195266 0.20473373
0.08994083 0.13727811 0.02485207 0.74792899
0.15502959 0.07928994 0.04615385 0.71952663
0.07337278 0.73491124 0.03313609 0.15857988
0.1183432  0.06863905 0.02366864 0.78934911
0.0295858  0.86035503 0.06745562 0.04260355
0.15857988 0.01656805 0.72189349 0.10295858
0.02011834 0.9147929  0.03668639 0.02840237
0.04733728 0.73609467 0.11715976 0.09940828
0.01301775 0.93136095 0.00828402 0.04733728
0.86863905 0.10887574 0.00473373 0.01775148
0.01420118 0.93254438 0.03195266 0.02130178
0.9443787  0.00473373 0.04023669 0.01065089
0.01420118 0.95857988 0.00118343 0.0260355 
0.94792899 0.01420118 0.01775148 0.02011834
0.05443787 0.1112426  0.01420118 0.82011834
0.19289941 0.64378698 0.03313609 0.13017751
0.75384615 0.02485207 0.02721893 0.19408284
0.36449704 0.24023669 0.21420118 0.18106509
0.4260355  0.07100592 0.08757396 0.41538462
0.41065089 0.12426036 0.06745562 0.39763314
0.43076923 0.11242604 0.05798817 0.39881657

MOTIF WC_0921|DOF2.4(0.809) WC_0921|DOF2.4(0.809)
letter-probability matrix: alength= 4 w= 7 nsites= 20 E= 0
0.47803823 0.12552745 0.11204028 0.28439404
0.56646445 0.10631099 0.08825812 0.23896645
0.51452344 0.10412708 0.08535925 0.29599024
0.39991694 0.09853787 0.07692861 0.42461658
0.52837482 0.07491636 0.09128892 0.3054199 
0.3641084  0.09500418 0.09853042 0.442357  
0.28711134 0.09787468 0.12399751 0.49101648

MOTIF WC_0922|PHYPADRAFT_140773(2.422) WC_0922|PHYPADRAFT_140773(2.422)
letter-probability matrix: alength= 4 w= 25 nsites= 20 E= 0
0.19796954 0.13705584 0.52284264 0.14213198
0.15228426 0.49746193 0.10659898 0.24365482
0.1928934  0.54822335 0.06091371 0.19796954
0.14213198 0.5177665  0.08629442 0.25380711
0.21827411 0.0964467  0.47208122 0.21319797
0.14720812 0.11167513 0.10659898 0.63451777
0.13705584 0.13705584 0.06598985 0.65989848
0.6751269  0.09137056 0.07106599 0.16243655
0.78172589 0.07106599 0.06091371 0.08629442
0.20812183 0.08121827 0.55837563 0.15228426
0.11167513 0.67005076 0.08629442 0.1319797 
0.29949239 0.06091371 0.55837563 0.08121827
0.85786802 0.06598985 0.05076142 0.02538071
0.91878173 0.01522843 0.02538071 0.04060914
0.89340102 0.03553299 0.04568528 0.02538071
0.25888325 0.06091371 0.56345178 0.11675127
0.16243655 0.58883249 0.07614213 0.17258883
0.12182741 0.17766497 0.06598985 0.63451777
0.0964467  0.12690355 0.12690355 0.64974619
0.16751269 0.52791878 0.11167513 0.1928934 
0.1319797  0.15736041 0.09137056 0.61928934
0.20812183 0.06091371 0.12182741 0.60913706
0.2284264  0.53299492 0.11675127 0.12182741
0.23857868 0.0964467  0.08121827 0.58375635
0.62182741 0.15482234 0.12944162 0.09390863

MOTIF WC_0924|UGA3(3.516) WC_0924|UGA3(3.516)
letter-probability matrix: alength= 4 w= 22 nsites= 20 E= 0
0.1768695  0.12628299 0.57862903 0.11821848
0.63782991 0.05278592 0.23313783 0.07624633
0.7829912  0.05498534 0.06085044 0.10117302
0.79618768 0.04765396 0.09750733 0.05865103
0.09237537 0.73093842 0.05718475 0.11950147
0.09530792 0.03739003 0.80058651 0.06671554
0.03739003 0.01686217 0.92888563 0.01686217
0.00659824 0.96041056 0.02346041 0.00953079
0.00513196 0.00879765 0.98167155 0.00439883
0.01173021 0.04178886 0.9127566  0.03372434
0.04105572 0.04032258 0.84017595 0.07844575
0.05791789 0.6627566  0.07771261 0.2016129 
0.33577713 0.03812317 0.51173021 0.1143695 
0.35483871 0.09017595 0.47800587 0.07697947
0.14662757 0.49706745 0.24120235 0.11510264
0.04032258 0.09750733 0.0329912  0.82917889
0.03665689 0.03739003 0.01759531 0.90835777
0.05351906 0.09970674 0.04472141 0.80205279
0.18475073 0.06378299 0.68328446 0.06818182
0.83504399 0.03665689 0.07331378 0.05498534
0.74486804 0.04985337 0.13709677 0.06818182
0.64112903 0.07001466 0.15505865 0.13379765

MOTIF WC_0925|Ahr--Arnt(1.103) WC_0925|Ahr--Arnt(1.103)
letter-probability matrix: alength= 4 w= 7 nsites= 20 E= 0
0.57681427 0.03252768 0.23683475 0.15382331
0.02593093 0.93915253 0.00932168 0.02559486
0.92525933 0.00705559 0.03644207 0.03124301
0.02208802 0.93901116 0.01462111 0.02427971
0.91588403 0.00717264 0.03497916 0.04196417
0.05833644 0.80649219 0.03582784 0.09933963
0.61766799 0.10855385 0.07520115 0.19857311

MOTIF WC_0928|DMRTA2(2.532) WC_0928|DMRTA2(2.532)
letter-probability matrix: alength= 4 w= 24 nsites= 20 E= 0
0.37914616 0.13676041 0.10267491 0.38141853
0.336383   0.1046777  0.10530285 0.45363645
0.38366608 0.12473208 0.14951973 0.34208211
0.51750748 0.086254   0.0724875  0.32375103
0.38404647 0.11073734 0.09733138 0.40788481
0.2561291  0.10064566 0.05678931 0.58643592
0.63044442 0.03027837 0.11467677 0.22460043
0.18856341 0.04624117 0.69659112 0.0686043 
0.06084121 0.07793853 0.01836747 0.8428528 
0.18370115 0.0842661  0.04978368 0.68224908
0.8660263  0.0018556  0.02024291 0.11187518
0.00941031 0.93607605 0.01747771 0.03703593
0.07977759 0.00543449 0.01486465 0.89992326
0.62925366 0.04425326 0.17407915 0.15241393
0.64784274 0.05396788 0.10395994 0.19422945
0.33905229 0.16234024 0.07419094 0.42441653
0.48077254 0.10698976 0.0633418  0.3488959 
0.58895306 0.06368249 0.08170927 0.26565518
0.30008137 0.07585801 0.07735307 0.54670755
0.49813778 0.08460678 0.04398865 0.37326678
0.31325911 0.07792199 0.32216335 0.28665555
0.39101241 0.11250033 0.09153634 0.40495091
0.37024027 0.09528724 0.1077836  0.42668889
0.41430995 0.09209038 0.08281238 0.41078729

MOTIF WC_0931|NFYA(3.441) WC_0931|NFYA(3.441)
letter-probability matrix: alength= 4 w= 24 nsites= 20 E= 0
0.12195122 0.07317073 0.03252033 0.77235772
0.65853659 0.02439024 0.24390244 0.07317073
0.75609756 0.03252033 0.11382114 0.09756098
0.13821138 0.14634146 0.04065041 0.67479675
0.04065041 0.02439024 0.03252033 0.90243902
0.12195122 0.56097561 0.10569106 0.21138211
0         0.08130081 0.01626016 0.90243902
0.05691057 0.1300813  0.69918699 0.11382114
0.96747967 0.01626016 0.00813008 0.00813008
0.01626016 0.00813008 0         0.97560976
0.00813008 0.01626016 0.00813008 0.96747967
0         0.02439024 0.97560976 0        
0.02439024 0         0.97560976 0        
0.04065041 0.09756098 0.00813008 0.85365854
0.04065041 0.27642276 0.01626016 0.66666667
0.69105691 0.06504065 0.16260163 0.08130081
0.70731707 0.08943089 0.12195122 0.08130081
0.05691057 0.61788618 0.00813008 0.31707317
0.04065041 0.12195122 0.04065041 0.79674797
0.08943089 0.69918699 0.11382114 0.09756098
0.91869919 0.02439024 0.03252033 0.02439024
0.83739837 0.02439024 0.1300813  0.00813008
0.03252033 0.03252033 0.88617886 0.04878049
0.07926829 0.09552846 0.72154472 0.10365854

MOTIF WC_0932|EGR2(4.300) WC_0932|EGR2(4.300)
letter-probability matrix: alength= 4 w= 25 nsites= 20 E= 0
0.50352734 0.12786596 0.13844797 0.23015873
0.09435626 0.17724868 0.17548501 0.55291005
0.24603175 0.170194   0.47707231 0.10670194
0.07054674 0.05643739 0.02821869 0.84479718
0.08641975 0.02469136 0.63844797 0.25044092
0.86772487 0.02998236 0.02469136 0.07760141
0.0670194  0.82186949 0.00705467 0.10405644
0.73544974 0.09876543 0.01587302 0.14991182
0.09700176 0.00176367 0.87830688 0.02292769
0.02292769 0.92945326 0.00705467 0.04056437
0.03174603 0.92416226 0.01234568 0.03174603
0.00529101 0.06525573 0.00529101 0.92416226
0.99294533 0.00176367 0.00352734 0.00176367
0.00176367 0.96472663 0.00705467 0.02645503
0.17283951 0.00881834 0.78130511 0.03703704
0.01234568 0.91534392 0         0.07231041
0.92239859 0.01410935 0.04585538 0.01763668
0.04938272 0.60141093 0.02116402 0.32804233
0.84303351 0.01587302 0.07231041 0.06878307
0.05996473 0.05291005 0.01234568 0.87477954
0.80246914 0.05643739 0.0670194  0.07407407
0.06525573 0.07054674 0.01587302 0.84832451
0.13932981 0.47795414 0.01587302 0.36684303
0.0670194  0.32098765 0.03174603 0.58024691
0.24867725 0.57495591 0.04585538 0.13051146

MOTIF WC_0934|ceh-48(2.035) WC_0934|ceh-48(2.035)
letter-probability matrix: alength= 4 w= 15 nsites= 20 E= 0
0.10530687 0.12249813 0.05531102 0.71688398
0.17859812 0.26256125 0.05032805 0.50851258
0.08612242 0.82077901 0.03010547 0.06299311
0.82281372 0.03616809 0.08001827 0.06099992
0.79976746 0.03230629 0.10580517 0.06212109
0.12901752 0.09787393 0.04580184 0.7273067 
0.47159704 0.10908562 0.29208537 0.12723196
0.07408023 0.12353625 0.03475625 0.76762727
0.12577859 0.48351466 0.01864463 0.37206212
0.01731584 0.95291089 0.00718379 0.02258949
0.95776929 0.00959223 0.01627772 0.01636077
0.92434183 0.01818786 0.03691554 0.02055477
0.10227556 0.04783656 0.0341749  0.81571298
0.58624699 0.11585416 0.16086704 0.13703181
0.16427207 0.16580849 0.09841375 0.57150569

MOTIF WC_0939|PKNOX2(6.042) WC_0939|PKNOX2(6.042)
letter-probability matrix: alength= 4 w= 25 nsites= 20 E= 0
0.95081967 0         0.03278689 0.01639344
0.59016393 0         0         0.40983607
0.39344262 0.57377049 0.01639344 0.01639344
0.96721311 0         0.01639344 0.01639344
0         0.93442623 0         0.06557377
0.98360656 0.01639344 0         0        
0         0.36065574 0         0.63934426
0.98360656 0.01639344 0         0        
0.01639344 0         0         0.98360656
0.95081967 0         0.03278689 0.01639344
0.98360656 0.01639344 0         0        
0         0.98360656 0         0.01639344
1         0         0         0        
0         1         0         0        
0         0.98360656 0         0.01639344
0         0         0         1        
0         0         1         0        
0         0         0         1        
0         1         0         0        
0.98360656 0         0         0.01639344
0.01639344 0.21311475 0.01639344 0.75409836
0.19672131 0.70491803 0         0.09836066
0         0.98360656 0         0.01639344
0         0.03278689 0         0.96721311
0.85245902 0.04918033 0.04918033 0.04918033

MOTIF WC_0943|ARF27(0.994) WC_0943|ARF27(0.994)
letter-probability matrix: alength= 4 w= 13 nsites= 20 E= 0
0.11829829 0.24616113 0.04725872 0.58828185
0.41962722 0.25380397 0.10919641 0.2173724 
0.04722465 0.03236502 0.02394117 0.89646916
0.02896583 0.01156864 0.93830146 0.02116407
0.03893252 0.05086134 0.0140837  0.89612245
0.08448592 0.77933965 0.0480803  0.08809413
0.04476057 0.0389971  0.0164387  0.89980363
0.25684018 0.03169474 0.67825878 0.0332063 
0.11097089 0.09784073 0.10512593 0.68606245
0.246261   0.48146198 0.07823138 0.19404563
0.21817611 0.1748395  0.0801241  0.52686028
0.44580216 0.13459936 0.1703164  0.24928208
0.22929608 0.14734492 0.12452995 0.49882905

MOTIF WC_0944|TBX3(1.343) WC_0944|TBX3(1.343)
letter-probability matrix: alength= 4 w= 13 nsites= 20 E= 0
0.42912787 0.12973381 0.11979002 0.3213483 
0.36440331 0.15564389 0.12170957 0.35824323
0.47884801 0.12876123 0.11646193 0.27592884
0.31466709 0.17570657 0.18235144 0.3272749 
0.61133875 0.08879608 0.12218127 0.17768389
0.05536325 0.82786691 0.02100072 0.09576912
0.90577343 0.01242319 0.04984461 0.03195878
0.02756102 0.91896908 0.00898669 0.04448321
0.91431641 0.01684476 0.0562721  0.01256672
0.02744429 0.81815659 0.01150302 0.14289611
0.74990143 0.08213155 0.08399572 0.0839713 
0.27525345 0.27091644 0.05379152 0.40003859
0.52843712 0.10356585 0.10260399 0.26539304

MOTIF WC_0945|Pax2(3.629) WC_0945|Pax2(3.629)
letter-probability matrix: alength= 4 w= 25 nsites= 20 E= 0
0.03517283 0.00606428 0.92965434 0.02910855
0.03638569 0.09035779 0.02607641 0.84718011
0.02607641 0.82292298 0.0236507  0.12734991
0.77562159 0.02789569 0.1552456  0.04123711
0.07519709 0.64827168 0.03517283 0.2413584 
0.17222559 0.06610067 0.67192238 0.08975136
0.02850212 0.05275925 0.89084294 0.02789569
0.04123711 0.90721649 0.00606428 0.04548211
0.00667071 0.00242571 0.97998787 0.01091571
0.02668284 0.77926016 0.12189206 0.07216495
0.09278351 0.39235901 0.1358399  0.37901759
0.66040024 0.06731352 0.13462705 0.13765919
0.70770164 0.03395998 0.12249848 0.1358399 
0.11158278 0.05761067 0.35839903 0.47240752
0.07398423 0.03941783 0.04730139 0.83929654
0.07640995 0.07640995 0.04608854 0.80109157
0.0667071  0.66525167 0.07398423 0.194057  
0.43056398 0.03214069 0.45845967 0.07883566
0.25894482 0.07398423 0.60157671 0.06549424
0.18132201 0.14190418 0.0582171  0.6185567 
0.5755003  0.09096422 0.13765919 0.19587629
0.0818678  0.59187386 0.07216495 0.25409339
0.15039418 0.59005458 0.09884779 0.16070346
0.11340206 0.12310491 0.09338993 0.67010309
0.15236507 0.0905094  0.63023044 0.12689509

MOTIF WC_0947|NHP6A(3.273) WC_0947|NHP6A(3.273)
letter-probability matrix: alength= 4 w= 24 nsites= 20 E= 0
0.43  0.05  0.335 0.185
0.445 0.035 0.145 0.375
0.58  0.065 0.255 0.1  
0.185 0.035 0.21  0.57 
0.68  0.05  0.16  0.11 
0.26  0.045 0.125 0.57 
0.64  0.08  0.09  0.19 
0.385 0.035 0.06  0.52 
0.515 0.155 0.07  0.26 
0.875 0.02  0.02  0.085
0.14  0.56  0.01  0.29 
0.925 0.01  0.02  0.045
0.04  0.625 0.005 0.33 
0.935 0.035 0.015 0.015
0.175 0.165 0.02  0.64 
0.82  0.125 0.015 0.04 
0.27  0.185 0.015 0.53 
0.535 0.25  0.04  0.175
0.82  0.03  0.045 0.105
0.105 0.73  0.015 0.15 
0.74  0.095 0.06  0.105
0.09  0.58  0.02  0.31 
0.375 0.415 0.12  0.09 
0.21  0.12  0.02  0.65

MOTIF WC_0948|T11I18.17(3.324) WC_0948|T11I18.17(3.324)
letter-probability matrix: alength= 4 w= 22 nsites= 20 E= 0
0.3828125 0.03125   0.0703125 0.515625 
0.078125  0.71875   0.0390625 0.1640625
0.1875    0.0390625 0.0234375 0.75     
0.046875  0.8125    0.0078125 0.1328125
0.359375  0.1015625 0.078125  0.4609375
0.09375   0.3671875 0.0625    0.4765625
0.8515625 0        0.0703125 0.078125 
0.0546875 0.734375  0.03125   0.1796875
0.8359375 0        0.1484375 0.015625 
0        0.8671875 0.0078125 0.125    
0.9140625 0.015625  0.0703125 0       
0.046875  0.65625   0.046875  0.25     
0.6328125 0.0625    0.046875  0.2578125
0.4140625 0.40625   0.03125   0.1484375
0.7578125 0.046875  0.046875  0.1484375
0.1875    0.2421875 0.0234375 0.546875 
0.6484375 0.046875  0.0703125 0.234375 
0.2421875 0.4921875 0.0625    0.203125 
0.71875   0.0703125 0.03125   0.1796875
0.1875    0.1796875 0.0703125 0.5625   
0.5625    0.078125  0.1484375 0.2109375
0.1875    0.1171875 0.109375  0.5859375

MOTIF WC_0949|ATHB-5(4.069) WC_0949|ATHB-5(4.069)
letter-probability matrix: alength= 4 w= 25 nsites= 20 E= 0
0.16803279 0.12704918 0.54508197 0.15983607
0.67213115 0.09836066 0.1557377  0.07377049
0.10655738 0.09016393 0.6557377  0.14754098
0.04918033 0.14754098 0.70491803 0.09836066
0.05737705 0.07377049 0.05737705 0.81147541
0.14754098 0.10655738 0.6557377  0.09016393
0.72131148 0.08196721 0.1147541  0.08196721
0.00819672 0.90163934 0.02459016 0.06557377
0.00819672 0.10655738 0.85245902 0.03278689
0.04098361 0.8852459  0.01639344 0.05737705
0.81147541 0.12295082 0.00819672 0.05737705
0.00819672 0.92622951 0         0.06557377
0.01639344 0.90983607 0.02459016 0.04918033
0.8852459  0.04918033 0.01639344 0.04918033
0.8852459  0.01639344 0.01639344 0.08196721
0.04918033 0.02459016 0.03278689 0.89344262
0.1557377  0.63114754 0.12295082 0.09016393
0.23770492 0.03278689 0.69672131 0.03278689
0.06557377 0.12295082 0.08196721 0.7295082 
0.17213115 0.04098361 0.10655738 0.68032787
0.05737705 0.09836066 0.07377049 0.7704918 
0.19672131 0.14754098 0.03278689 0.62295082
0.76229508 0.04918033 0.12295082 0.06557377
0.12295082 0.67213115 0.06557377 0.13934426
0.21311475 0.08196721 0.58196721 0.12295082

MOTIF WC_0950|TP63(4.700) WC_0950|TP63(4.700)
letter-probability matrix: alength= 4 w= 26 nsites= 20 E= 0
0.1978022  0.14285714 0.16483516 0.49450549
0.24175824 0.15384615 0.18681319 0.41758242
0.7032967  0.07692308 0         0.21978022
0.20879121 0.06593407 0.05494505 0.67032967
0.18681319 0.03296703 0.03296703 0.74725275
0.7032967  0.15384615 0.02197802 0.12087912
0.14285714 0.8021978  0.03296703 0.02197802
0.94505495 0.01098901 0.02197802 0.02197802
0.07692308 0.01098901 0.79120879 0.12087912
0         0.01098901 0.98901099 0        
0.03296703 0.03296703 0         0.93406593
0.01098901 0.07692308 0.81318681 0.0989011 
0.85714286 0.06593407 0.03296703 0.04395604
0.24175824 0.71428571 0         0.04395604
0.82417582 0.05494505 0.02197802 0.0989011 
0.81318681 0.07692308 0.02197802 0.08791209
0.78021978 0.13186813 0.06593407 0.02197802
0.73626374 0.07692308 0.04395604 0.14285714
0.03296703 0.03296703 0.01098901 0.92307692
0.13186813 0         0.86813187 0        
0.12087912 0.04395604 0         0.83516484
0.04395604 0.13186813 0.06593407 0.75824176
0.02197802 0.08791209 0.02197802 0.86813187
0.05494505 0.06593407 0.75824176 0.12087912
0.18406593 0.17307692 0.10714286 0.53571429
0.18406593 0.19505495 0.11813187 0.50274725

MOTIF WC_0952|HAP3(5.414) WC_0952|HAP3(5.414)
letter-probability matrix: alength= 4 w= 26 nsites= 20 E= 0
0.14112903 0.14112903 0.47983871 0.23790323
0.08064516 0.09677419 0.03225806 0.79032258
0.01612903 0.9516129  0         0.03225806
0.11290323 0.03225806 0.83870968 0.01612903
0         0.08064516 0.01612903 0.90322581
0.14516129 0.79032258 0.03225806 0.03225806
0.03225806 0.0483871  0.70967742 0.20967742
0.03225806 0.80645161 0.01612903 0.14516129
0         0.03225806 0         0.96774194
0.01612903 0.03225806 0.90322581 0.0483871 
1         0         0         0        
0         0         0         1        
0         0.01612903 0         0.98387097
0         0.75806452 0.06451613 0.17741935
0         0         1         0        
0.03225806 0.0483871  0.01612903 0.90322581
0.01612903 0.0483871  0         0.93548387
0.79032258 0.06451613 0.12903226 0.01612903
0.14516129 0         0.01612903 0.83870968
0.09677419 0         0.82258065 0.08064516
0.85483871 0         0.12903226 0.01612903
0.06451613 0.72580645 0.14516129 0.06451613
0.03225806 0.77419355 0.03225806 0.16129032
0.06451613 0.12903226 0.01612903 0.79032258
0.09677419 0.01612903 0.09677419 0.79032258
0.59274194 0.14112903 0.10887097 0.15725806

MOTIF WC_0958|br(var.2)(4.631) WC_0958|br(var.2)(4.631)
letter-probability matrix: alength= 4 w= 24 nsites= 20 E= 0
0.9205298  0.00662252 0.04635762 0.02649007
0.00662252 0.89403974 0.00662252 0.09271523
0.03311258 0.0397351  0.01986755 0.90728477
0.30463576 0.0794702  0.1986755  0.41721854
0.83443709 0.0397351  0.09933775 0.02649007
0.11258278 0.66225166 0.06622517 0.1589404 
0.05960265 0.01324503 0         0.92715232
0.9602649  0         0.01324503 0.02649007
0.10596026 0.69536424 0.0397351  0.1589404 
0.03311258 0.00662252 0.01324503 0.94701987
0.39072848 0.05298013 0.1589404  0.39735099
0.52317881 0.02649007 0.2384106  0.21192053
0.04635762 0.17218543 0.02649007 0.75496689
0.52317881 0.18543046 0.1589404  0.13245033
0.98675497 0         0.00662252 0.00662252
0.09933775 0         0.88741722 0.01324503
0         0.01986755 0         0.98013245
1         0         0         0        
0.23178808 0.01324503 0.74834437 0.00662252
0.04635762 0.11258278 0.01324503 0.82781457
0.55629139 0.1192053  0.13245033 0.19205298
0.24503311 0.17880795 0.11258278 0.46357616
0.60927152 0.09933775 0.19205298 0.09933775
0.57615894 0.08609272 0.11258278 0.22516556

MOTIF WC_0962|ERF098(1.418) WC_0962|ERF098(1.418)
letter-probability matrix: alength= 4 w= 13 nsites= 20 E= 0
0.03337178 0.0733564  0.87381776 0.01945406
0.05151865 0.89104191 0.01599385 0.0414456 
0.01507113 0.00953479 0.9645521  0.01084198
0.02529796 0.08811995 0.82652826 0.06005383
0.12764321 0.19131103 0.34978854 0.33125721
0.35432526 0.23675509 0.11018839 0.29873126
0.37946943 0.13625529 0.16132257 0.32295271
0.30042291 0.0946559  0.20615148 0.3987697 
0.13871588 0.09204152 0.06828143 0.70096117
0.13940792 0.15663206 0.08173779 0.62222222
0.13071895 0.28112265 0.11795463 0.47020377
0.39976932 0.06459054 0.41806997 0.11757017
0.56993464 0.07543253 0.17470204 0.1799308

MOTIF WC_0963|ZNF384(0.567) WC_0963|ZNF384(0.567)
letter-probability matrix: alength= 4 w= 9 nsites= 20 E= 0
0.1837126  0.07873397 0.08852951 0.64902391
0.10407763 0.03717223 0.065242   0.79350814
0.05168072 0.02192445 0.03095761 0.89543722
0.05101074 0.01952177 0.0403142  0.88915329
0.04398752 0.02347233 0.0300335  0.90250664
0.05796465 0.03913596 0.07007046 0.83282892
0.05687883 0.05364445 0.04675985 0.84271688
0.15464942 0.12493936 0.1150283  0.60538293
0.18697008 0.15677486 0.09827885 0.5579762

MOTIF WC_0966|POU5F1(1.526) WC_0966|POU5F1(1.526)
letter-probability matrix: alength= 4 w= 15 nsites= 20 E= 0
0.55283292 0.07606608 0.11312322 0.25797778
0.28994939 0.15762402 0.10680097 0.44562562
0.45973337 0.09065352 0.20576564 0.24384746
0.13872178 0.25189095 0.04364704 0.56574023
0.66896005 0.04209187 0.18797113 0.10097696
0.08421599 0.18691419 0.0472419  0.68162792
0.05422442 0.00267659 0.92840996 0.01468902
0.00374723 0.97037284 0.00112143 0.0247585 
0.9188113  0.01950689 0.04739427 0.01428753
0.03489731 0.66501932 0.01830243 0.28178094
0.83309093 0.01860233 0.08597432 0.06233241
0.18349912 0.43935417 0.04668401 0.33046271
0.63432555 0.07272034 0.08405959 0.20889452
0.35517526 0.13423607 0.0781477  0.43244097
0.46038882 0.10582708 0.11837482 0.31540929

MOTIF WC_0968|ERF098(0.849) WC_0968|ERF098(0.849)
letter-probability matrix: alength= 4 w= 5 nsites= 20 E= 0
0.08401025 0.04348212 0.76150532 0.11100231
0.073214   0.03205108 0.80853281 0.08620211
0.1629335  0.14024797 0.20280851 0.49401002
0.14939502 0.14261396 0.45755255 0.25043847
0.14990633 0.07261346 0.63252486 0.14495535

MOTIF WC_0969|HAP2(1.146) WC_0969|HAP2(1.146)
letter-probability matrix: alength= 4 w= 11 nsites= 20 E= 0
0.69426752 0.06847134 0.12420382 0.11305732
0.70509554 0.04522293 0.16210191 0.08757962
0.02707006 0.94203822 0.00987261 0.02101911
0.04299363 0.89904459 0.02006369 0.03789809
0.84363057 0.03694268 0.04363057 0.07579618
0.49872611 0.0410828  0.04044586 0.41974522
0.12770701 0.11974522 0.05923567 0.6933121 
0.11496815 0.34585987 0.08471338 0.4544586 
0.35732484 0.08917197 0.45127389 0.1022293 
0.57261146 0.10382166 0.16783439 0.15573248
0.63980892 0.11910828 0.10350318 0.13757962

MOTIF WC_0970|LIN54(4.189) WC_0970|LIN54(4.189)
letter-probability matrix: alength= 4 w= 25 nsites= 20 E= 0
0.15434084 0.15525953 0.11621497 0.57418466
0.1405604  0.15939366 0.08911346 0.61093248
0.15571888 0.58934313 0.05787781 0.19706017
0.75516766 0.07487368 0.09095085 0.07900781
0.80064309 0.0509876  0.07349564 0.07487368
0.78089113 0.0500689  0.07671107 0.09232889
0.12677997 0.07946716 0.06293064 0.73082223
0.1318328  0.05649977 0.70969224 0.1019752 
0.11391824 0.0404226  0.75333027 0.09232889
0.02158934 0.03353238 0.04593477 0.8989435 
0.02893891 0.03628847 0.02342673 0.91134589
0.02526412 0.9182361  0.01148369 0.04501608
0.92099219 0.01883326 0.04409738 0.01607717
0.93798806 0.01469913 0.03123565 0.01607717
0.91869545 0.01423978 0.02756086 0.0395039 
0.0413413  0.05925586 0.01745521 0.88194763
0.09784107 0.02434543 0.81120808 0.06660542
0.08314194 0.02939825 0.84290308 0.04455673
0.02847956 0.04823151 0.02572347 0.89756546
0.04180064 0.04915021 0.02342673 0.88562242
0.08727607 0.19981626 0.62011943 0.09278824
0.37161231 0.04731282 0.06706477 0.51401011
0.18649518 0.03674782 0.72117593 0.05558107
0.19430409 0.03123565 0.70096463 0.07349564
0.77641249 0.04742765 0.06120808 0.11495177

MOTIF WC_0971|PHYPADRAFT_38837(1.271) WC_0971|PHYPADRAFT_38837(1.271)
letter-probability matrix: alength= 4 w= 13 nsites= 20 E= 0
0.47723705 0.11302983 0.144427   0.26530612
0.55259027 0.08634223 0.11930926 0.24175824
0.59968603 0.12244898 0.11616954 0.16169545
0.78963893 0.05180534 0.06907378 0.08948195
0.69701727 0.13971743 0.05023548 0.11302983
0.8477237  0.03610675 0.02982732 0.08634223
0.86499215 0.04709576 0.01098901 0.07692308
0.84301413 0.01569859 0.03453689 0.10675039
0.16012559 0.14756672 0.08006279 0.6122449 
0.29827316 0.04866562 0.52433281 0.12872841
0.13971743 0.14128728 0.06122449 0.6577708 
0.19623234 0.18210361 0.47252747 0.14913658
0.36420722 0.10989011 0.10361068 0.42229199

MOTIF WC_0974|NR2F2(4.115) WC_0974|NR2F2(4.115)
letter-probability matrix: alength= 4 w= 25 nsites= 20 E= 0
0.34317343 0.05239852 0.08191882 0.52250923
0.10774908 0.15055351 0.06125461 0.6804428 
0.80295203 0.06125461 0.04870849 0.08708487
0.07232472 0.23394834 0.03837638 0.65535055
0.10110701 0.03763838 0.65239852 0.20885609
0.1298893  0.03321033 0.77269373 0.06420664
0.73653137 0.15202952 0.03763838 0.07380074
0.03394834 0.83763838 0.00664207 0.12177122
0.0398524  0.0103321  0.93653137 0.01328413
0.88191882 0.01328413 0.03247232 0.07232472
0.00664207 0.99114391 0         0.00221402
0.0095941  0.97859779 0.00295203 0.00885609
0.03911439 0.00516605 0.01549815 0.9402214 
0.04428044 0.01918819 0.01254613 0.92398524
0.07896679 0.10110701 0.04575646 0.77416974
0.11217712 0.03690037 0.79483395 0.05608856
0.81107011 0.04059041 0.0797048  0.06863469
0.71439114 0.0295203  0.17416974 0.08191882
0.06937269 0.79557196 0.03763838 0.09741697
0.13505535 0.05166052 0.75350554 0.0597786 
0.82214022 0.04649446 0.06863469 0.06273063
0.75645756 0.13357934 0.03837638 0.07158672
0.11881919 0.05461255 0.13284133 0.69372694
0.1099631  0.65830258 0.07084871 0.16088561
0.08856089 0.11734317 0.05535055 0.73874539

MOTIF WC_0975|twi(3.350) WC_0975|twi(3.350)
letter-probability matrix: alength= 4 w= 23 nsites= 20 E= 0
0.50883495 0.11466019 0.14262136 0.2338835 
0.39029126 0.08038835 0.29009709 0.2392233 
0.46407767 0.04776699 0.33592233 0.15223301
0.29669903 0.05592233 0.1215534  0.52582524
0.32854369 0.02757282 0.55650485 0.08737864
0.05048544 0.05398058 0.02291262 0.87262136
0.33553398 0.02058252 0.59456311 0.04932039
0.05436893 0.63883495 0.02757282 0.2792233 
0.86524272 0.01242718 0.10718447 0.01514563
0.03456311 0.75262136 0.04116505 0.17165049
0.9623301  0.00466019 0.02446602 0.00854369
0.03378641 0.79728155 0.06640777 0.10252427
0.9561165  0.00427184 0.02757282 0.01203883
0.05126214 0.82135922 0.00699029 0.12038835
0.83184466 0.09669903 0.04854369 0.02291262
0.07223301 0.08815534 0.01864078 0.82097087
0.77902913 0.01398058 0.16271845 0.04427184
0.06019417 0.74796117 0.02291262 0.16893204
0.27339806 0.03495146 0.60194175 0.08970874
0.09708738 0.71223301 0.03145631 0.1592233 
0.20349515 0.0438835  0.0761165  0.67650485
0.08854369 0.62601942 0.03417476 0.25126214
0.77747573 0.0368932  0.06330097 0.1223301

MOTIF WC_0976|HAP5(4.272) WC_0976|HAP5(4.272)
letter-probability matrix: alength= 4 w= 25 nsites= 20 E= 0
0.05357143 0.02678571 0.05357143 0.86607143
0.05357143 0.10714286 0.57142857 0.26785714
0.66964286 0.04464286 0.03571429 0.25      
0.0625     0.08035714 0.09821429 0.75892857
0.71428571 0.01785714 0.21428571 0.05357143
0.70535714 0.00892857 0.01785714 0.26785714
0.17857143 0.01785714 0.65178571 0.15178571
0.82142857 0.08928571 0.03571429 0.05357143
0.01785714 0.94642857 0.02678571 0.00892857
0.03571429 0.80357143 0         0.16071429
0.03571429 0         0.96428571 0        
0         1         0         0        
0         0.99107143 0.00892857 0        
1         0         0         0        
0.99107143 0.00892857 0         0        
0.00892857 0.02678571 0         0.96428571
0.08928571 0.48214286 0.10714286 0.32142857
0.89285714 0.00892857 0.09821429 0        
0.13392857 0.02678571 0.6875     0.15178571
0.77678571 0.00892857 0.08035714 0.13392857
0.10714286 0.00892857 0.65178571 0.23214286
0.71428571 0.02678571 0.16964286 0.08928571
0.15178571 0.03571429 0.76785714 0.04464286
0.00892857 0.75       0.1875     0.05357143
0.86607143 0.04464286 0.04464286 0.04464286

MOTIF WC_0977|HAP3(4.769) WC_0977|HAP3(4.769)
letter-probability matrix: alength= 4 w= 26 nsites= 20 E= 0
1.15778689e-01 1.23064663e-01 1.16689435e-01 6.44467213e-01
7.37704918e-02 1.22950820e-02 8.91621129e-01 2.23132969e-02
9.14389800e-01 2.04918033e-02 3.91621129e-02 2.59562842e-02
4.19854281e-01 1.24772313e-01 7.51366120e-02 3.80236794e-01
7.83242259e-02 5.64663024e-02 2.00364299e-02 8.45173042e-01
1.02459016e-01 3.36976321e-02 3.32422587e-02 8.30601093e-01
9.06193078e-01 9.56284153e-03 5.82877960e-02 2.59562842e-02
7.96903461e-02 6.96721311e-02 2.27686703e-02 8.27868852e-01
2.91438980e-02 6.43897996e-01 1.68488160e-02 3.10109290e-01
6.28415301e-02 8.38342441e-01 2.77777778e-02 7.10382514e-02
7.70947177e-01 2.73224044e-03 2.08561020e-01 1.77595628e-02
1.82149362e-03 9.93169399e-01 0.00000000e+00 5.00910747e-03
3.18761384e-03 9.91803279e-01 3.18761384e-03 1.82149362e-03
9.95446266e-01 9.10746812e-04 2.27686703e-03 1.36612022e-03
9.94990893e-01 9.10746812e-04 2.27686703e-03 1.82149362e-03
1.36612022e-03 5.91985428e-03 1.36612022e-03 9.91347905e-01
1.28870674e-01 7.64571949e-01 6.28415301e-02 4.37158470e-02
2.10382514e-01 1.54826958e-02 7.62750455e-01 1.13843352e-02
5.89253188e-01 2.82331512e-02 3.51092896e-01 3.14207650e-02
9.54462659e-01 1.27504554e-02 1.32058288e-02 1.95810565e-02
8.67030965e-01 1.00182149e-02 2.32240437e-02 9.97267760e-02
9.28961749e-02 6.78506375e-02 1.27504554e-02 8.26502732e-01
8.36520947e-01 7.28597450e-02 4.46265938e-02 4.59927140e-02
3.91621129e-02 8.01457195e-01 7.65027322e-02 8.28779599e-02
1.42987250e-01 7.96903461e-02 7.35883424e-01 4.14389800e-02
4.99886157e-01 1.74294171e-01 1.69740437e-01 1.56079235e-01

MOTIF WC_0978|ARF27(2.514) WC_0978|ARF27(2.514)
letter-probability matrix: alength= 4 w= 22 nsites= 20 E= 0
0.16071429 0.07678571 0.53392857 0.22857143
0.65892857 0.0375     0.20178571 0.10178571
0.12857143 0.12678571 0.0375     0.70714286
0.24642857 0.04285714 0.61785714 0.09285714
0.10535714 0.05535714 0.06964286 0.76964286
0.29642857 0.01964286 0.62142857 0.0625    
0.06785714 0.82678571 0.01428571 0.09107143
0.87857143 0.01964286 0.02142857 0.08035714
0.12321429 0.11607143 0.54642857 0.21428571
0.8875     0.025      0.02321429 0.06428571
0.02142857 0.96785714 0.00357143 0.00714286
0.91071429 0.01071429 0.03392857 0.04464286
0.08392857 0.50535714 0.04285714 0.36785714
0.69107143 0.00535714 0.28214286 0.02142857
0.05357143 0.31964286 0.01071429 0.61607143
0.23571429 0.03571429 0.66428571 0.06428571
0.16964286 0.59107143 0.04642857 0.19285714
0.10714286 0.09821429 0.48571429 0.30892857
0.12857143 0.61785714 0.10892857 0.14464286
0.35357143 0.0625     0.11428571 0.46964286
0.3375     0.40535714 0.1        0.15714286
0.50848214 0.12455357 0.12098214 0.24598214

MOTIF WC_0979|NFATC1(0.852) WC_0979|NFATC1(0.852)
letter-probability matrix: alength= 4 w= 9 nsites= 20 E= 0
0.14319262 0.02587418 0.75507239 0.07586082
0.0542461  0.00677452 0.90803083 0.03094856
0.02113419 0.0108566  0.96025036 0.00775885
0.89669306 0.02846813 0.05602943 0.01880939
0.8814775  0.01677991 0.03011252 0.07163006
0.7583934  0.02251865 0.02054998 0.19853796
0.31674996 0.04117393 0.03648021 0.6055959 
0.30173533 0.09171067 0.09193785 0.51461615
0.31079783 0.13474766 0.11572614 0.43872837

MOTIF WC_0980|odd(7.241) WC_0980|odd(7.241)
letter-probability matrix: alength= 4 w= 25 nsites= 20 E= 0
0.07124682 0.03307888 0.84987277 0.04580153
0.09160305 0.00763359 0.83969466 0.0610687 
0.00763359 0.08651399 0.01272265 0.89312977
0.03307888 0.00508906 0.9389313  0.02290076
0.93638677 0.00254453 0.043257   0.0178117 
0.00508906 0.04071247 0.0178117  0.93638677
0.01017812 0.87531807 0.01017812 0.1043257 
0.02035623 0.88040712 0.00508906 0.09414758
0.95928753 0.01017812 0.02290076 0.00763359
0.01017812 0.91603053 0.01272265 0.0610687 
0.01526718 0.00508906 0.01017812 0.96946565
0.05343511 0.00508906 0.90839695 0.03307888
0.02544529 0.93384224 0.01017812 0.03053435
0.01526718 0.03307888 0.00254453 0.94910941
0.96946565 0.00763359 0.00508906 0.0178117 
0.01526718 0.90076336 0.00254453 0.08142494
0.01526718 0.14249364 0.00763359 0.8346056 
0.93384224 0.00254453 0.0610687  0.00254453
0.01272265 0.00508906 0.97455471 0.00763359
0.96437659 0.00763359 0.02290076 0.00508906
0.02544529 0.69720102 0.00763359 0.2697201 
0.95165394 0.00508906 0.02798982 0.01526718
0.02290076 0.88549618 0.02290076 0.06870229
0.09669211 0         0.89312977 0.01017812
0.09351145 0.04007634 0.82379135 0.04262087

MOTIF WC_0983|JUNB(4.874) WC_0983|JUNB(4.874)
letter-probability matrix: alength= 4 w= 25 nsites= 20 E= 0
0.0625     0.02083333 0.02083333 0.89583333
0.04166667 0         0.91666667 0.04166667
0.08333333 0.0625     0         0.85416667
0.02083333 0.04166667 0.85416667 0.08333333
0.85416667 0.0625     0.02083333 0.0625    
0.125      0.8125     0         0.0625    
0.89583333 0         0.0625     0.04166667
0.0625     0.04166667 0.54166667 0.35416667
0.8125     0.02083333 0.10416667 0.0625    
0.1875     0.04166667 0.04166667 0.72916667
0.85416667 0.08333333 0         0.0625    
0         0         0         1        
0.02083333 0         0.97916667 0        
0.97916667 0.02083333 0         0        
0.0625     0.16666667 0         0.77083333
0.02083333 0         0         0.97916667
0         0.95833333 0.04166667 0        
0.97916667 0         0         0.02083333
0         0.08333333 0.02083333 0.89583333
0.77083333 0.08333333 0.02083333 0.125     
0.0625     0.02083333 0.08333333 0.83333333
0.10416667 0.75       0.08333333 0.0625    
0.72916667 0.0625     0.02083333 0.1875    
0.10416667 0.14583333 0.04166667 0.70833333
0.875      0.04166667 0.04166667 0.04166667

MOTIF WC_0991|EGR2(1.123) WC_0991|EGR2(1.123)
letter-probability matrix: alength= 4 w= 11 nsites= 20 E= 0
0.21030985 0.11724333 0.10268702 0.5697598 
0.29932442 0.0521423  0.52710475 0.12142853
0.14547394 0.32000296 0.04690789 0.48761521
0.01439839 0.00892668 0.96889927 0.00777566
0.01985482 0.01294107 0.05480792 0.91239619
0.70927605 0.02401377 0.21621013 0.05050005
0.02794579 0.00572401 0.94831129 0.01801892
0.00805987 0.00301502 0.97535726 0.01356785
0.04014414 0.70686491 0.01363632 0.23935463
0.18771011 0.04576614 0.53557211 0.23095164
0.20320551 0.06060012 0.42316954 0.31302483

MOTIF WC_0992|FUS3(3.073) WC_0992|FUS3(3.073)
letter-probability matrix: alength= 4 w= 23 nsites= 20 E= 0
0.1674743  0.12007477 0.10653052 0.60592041
0.20988177 0.10020855 0.45848446 0.23142522
0.18956007 0.10981794 0.07394115 0.62668084
0.48649764 0.1163349  0.16420211 0.23296534
0.13517133 0.0515629  0.06727794 0.74598783
0.11619628 0.0327021  0.78995523 0.06114639
0.08590871 0.11670813 0.03343484 0.76394832
0.56415733 0.09481279 0.13536936 0.20566052
0.026013   0.03130517 0.04663633 0.89604549
0.025524   0.01083113 0.95267511 0.01096976
0.04210432 0.04622807 0.02980771 0.88185991
0.68792016 0.06673105 0.07478814 0.17056064
0.03044295 0.02179175 0.04527597 0.90248933
0.03552642 0.00956674 0.94497449 0.00993235
0.06270327 0.10707436 0.03046123 0.79976114
0.63317038 0.09030362 0.11716514 0.15936086
0.07401884 0.05669055 0.06990423 0.79938639
0.13979322 0.04204948 0.75459638 0.06356093
0.10916442 0.16227506 0.05724048 0.67132004
0.54208223 0.1020046  0.14692562 0.20898756
0.17059111 0.08618292 0.11046233 0.63276365
0.23474311 0.07654915 0.48160307 0.20710468
0.17495099 0.1397658  0.10075696 0.58452626

MOTIF WC_0993|twi(1.697) WC_0993|twi(1.697)
letter-probability matrix: alength= 4 w= 15 nsites= 20 E= 0
0.59435565 0.06629925 0.18429515 0.15504995
0.20498093 0.22807168 0.13862285 0.42832454
0.68759207 0.03654872 0.19142674 0.08443247
0.05231653 0.72928893 0.02623109 0.19216344
0.9099729  0.01711727 0.04421385 0.02869598
0.10525486 0.56348535 0.08686505 0.24439473
0.90316566 0.01479068 0.05878412 0.02325955
0.01454374 0.93374259 0.00766392 0.04404974
0.87709432 0.03227643 0.0569983  0.03363095
0.18612498 0.24496191 0.05335612 0.51555699
0.73096093 0.04320368 0.13081605 0.09501935
0.16476556 0.47646657 0.05081683 0.30795104
0.57906977 0.08036106 0.16676407 0.1738051 
0.29640066 0.2521281  0.08745116 0.36402007
0.47550107 0.10889336 0.14554433 0.27006124

MOTIF WC_0994|NFIA(1.238) WC_0994|NFIA(1.238)
letter-probability matrix: alength= 4 w= 22 nsites= 20 E= 0
0.37921348 0.11516854 0.10674157 0.3988764 
0.32865169 0.20505618 0.12921348 0.33707865
0.36797753 0.12640449 0.06460674 0.44101124
0.39044944 0.15449438 0.09550562 0.35955056
0.28932584 0.05898876 0.07022472 0.58146067
0.33707865 0.05898876 0.15730337 0.44662921
0.25842697 0.03932584 0.06741573 0.63483146
0.03089888 0.01966292 0.01685393 0.93258427
0.00280899 0.05617978 0         0.94101124
0.00280899 0         0.99719101 0        
0.00842697 0.06741573 0.91011236 0.01404494
0         1         0         0        
0.96348315 0         0.01966292 0.01685393
0.40449438 0.08426966 0.08988764 0.42134831
0.40449438 0.13764045 0.20786517 0.25      
0.33426966 0.1994382  0.19382022 0.27247191
0.49719101 0.10955056 0.06741573 0.3258427 
0.38764045 0.10674157 0.15168539 0.35393258
0.43539326 0.15168539 0.09269663 0.32022472
0.37640449 0.17696629 0.07303371 0.37359551
0.42134831 0.15730337 0.05898876 0.36235955
0.4241573  0.10674157 0.10393258 0.36516854

MOTIF WC_0996|NHP6B(3.022) WC_0996|NHP6B(3.022)
letter-probability matrix: alength= 4 w= 24 nsites= 20 E= 0
0.64543311 0.05593244 0.07386891 0.22476554
0.22101025 0.07782129 0.06142688 0.63974157
0.27269917 0.07686283 0.06801376 0.58242425
0.70307637 0.04902221 0.07181799 0.17608343
0.19967536 0.07571112 0.05931026 0.66530326
0.28152118 0.05935535 0.05158198 0.60754148
0.77425281 0.03066577 0.05674405 0.13833737
0.20702875 0.06988431 0.05070983 0.6723771 
0.24746985 0.05318974 0.03139622 0.66794419
0.8022493  0.02584252 0.05212048 0.11978769
0.13334793 0.02924869 0.02335618 0.8140472 
0.2566062  0.03880759 0.05695146 0.64763475
0.92113135 0.01404205 0.03476631 0.03006029
0.15101129 0.03236885 0.05073946 0.7658804 
0.15509379 0.20697207 0.03613831 0.60179584
0.88843657 0.01961764 0.02817299 0.0637728 
0.20488251 0.08363393 0.11398021 0.59750335
0.2254612  0.07269659 0.05703262 0.64480959
0.7206212  0.04624214 0.07246084 0.16067582
0.22235262 0.07658327 0.08780016 0.61326394
0.25565418 0.08603138 0.06731294 0.59100149
0.66765305 0.05753375 0.07810986 0.19670334
0.24450814 0.08146578 0.08153149 0.59249459
0.258632   0.09327077 0.08858021 0.55951703

MOTIF WC_0997|MYB3(3.397) WC_0997|MYB3(3.397)
letter-probability matrix: alength= 4 w= 24 nsites= 20 E= 0
0.16810345 0.06034483 0.09482759 0.67672414
0.56034483 0.04741379 0.18965517 0.20258621
0.22844828 0.05172414 0.44827586 0.27155172
0.34051724 0.02155172 0.46982759 0.16810345
0.10344828 0.04310345 0.05172414 0.80172414
0.55603448 0.01724138 0.25862069 0.16810345
0.13362069 0.03017241 0.52586207 0.31034483
0.19827586 0.03017241 0.70258621 0.06896552
0.04310345 0.03017241 0.05172414 0.875     
0.63362069 0.00862069 0.31896552 0.0387931 
0.0862069  0.01724138 0.64224138 0.25431034
0.00862069 0         0.99137931 0        
0.02155172 0.00862069 0.04741379 0.92241379
0.68534483 0         0.29310345 0.02155172
0.00431034 0.00862069 0.96982759 0.01724138
0.01293103 0         0.98706897 0        
0.04310345 0.06034483 0.16810345 0.72844828
0.55603448 0.01293103 0.38793103 0.04310345
0.00862069 0         0.93534483 0.05603448
0.15517241 0.00431034 0.77586207 0.06465517
0.09051724 0.05172414 0.16810345 0.68965517
0.67241379 0.01724138 0.21982759 0.09051724
0.23275862 0.03017241 0.59482759 0.14224138
0.29310345 0.01724138 0.52155172 0.16810345

MOTIF WC_1000|HNF4A(1.626) WC_1000|HNF4A(1.626)
letter-probability matrix: alength= 4 w= 12 nsites= 20 E= 0
0.08755613 0.2177678  0.0837075  0.61096857
0.14785119 0.10230917 0.15554843 0.59429121
0.04490058 0.8659397  0.05259782 0.0365619 
0.80628608 0.05259782 0.09108403 0.05003207
0.78896729 0.05708788 0.08466966 0.06927518
0.37075048 0.12828736 0.0801796  0.42078255
0.30981398 0.25721616 0.17703656 0.25593329
0.13213598 0.15202053 0.08402822 0.63181527
0.15715202 0.20846697 0.07055805 0.56382296
0.06414368 0.80692752 0.06478512 0.06414368
0.83258499 0.0436177  0.0679923  0.055805  
0.79281591 0.05003207 0.09172547 0.06542656

MOTIF WC_1002|Esrrg(5.902) WC_1002|Esrrg(5.902)
letter-probability matrix: alength= 4 w= 25 nsites= 20 E= 0
0.53639847 0.36015326 0.03448276 0.06896552
0.07279693 0.87356322 0.00766284 0.04597701
0.07279693 0.07279693 0.01149425 0.84291188
0.03448276 0.04597701 0.01532567 0.90421456
0.04214559 0.83524904 0.02681992 0.09578544
0.05747126 0.08429119 0.00383142 0.85440613
0.81992337 0.09578544 0.06130268 0.02298851
0.00766284 0.93869732 0         0.05363985
0.04597701 0.00766284 0.94636015 0        
0.95019157 0.00383142 0.01532567 0.03065134
0         1         0         0        
0         1         0         0        
0.01149425 0         0         0.98850575
0         0.00383142 0         0.99616858
0.09961686 0.88505747 0.01149425 0.00383142
0.97701149 0.00766284 0.01532567 0        
0.02298851 0.88888889 0.02681992 0.06130268
0.90804598 0.01532567 0.02681992 0.04980843
0.03448276 0.81226054 0.02681992 0.12643678
0.02298851 0.04214559 0.04214559 0.89272031
0.08045977 0.04214559 0.83141762 0.04597701
0.05363985 0.01915709 0.04214559 0.88505747
0.08045977 0.01915709 0.87356322 0.02681992
0.90804598 0.02681992 0.01532567 0.04980843
0.09961686 0.73563218 0.09195402 0.07279693

MOTIF WC_1006|TP73(4.410) WC_1006|TP73(4.410)
letter-probability matrix: alength= 4 w= 25 nsites= 20 E= 0
0.09803922 0.1372549  0.19607843 0.56862745
0.1372549  0.50980392 0.1372549  0.21568627
0.7254902  0.05882353 0         0.21568627
0.31372549 0.21568627 0.07843137 0.39215686
0.82352941 0         0.05882353 0.11764706
0.05882353 0.37254902 0.01960784 0.54901961
0.78431373 0.07843137 0.01960784 0.11764706
0.07843137 0.03921569 0.01960784 0.8627451 
0         0         1         0        
0.03921569 0.01960784 0         0.94117647
0.03921569 0.78431373 0.1372549  0.03921569
0.88235294 0         0.07843137 0.03921569
0.07843137 0.76470588 0.03921569 0.11764706
0.92156863 0.01960784 0         0.05882353
0.1372549  0.05882353 0.74509804 0.05882353
0         0.98039216 0         0.01960784
0.82352941 0.17647059 0         0        
0.01960784 0         0         0.98039216
0.1372549  0         0.82352941 0.03921569
0.01960784 0.41176471 0.01960784 0.54901961
0.74509804 0.01960784 0.15686275 0.07843137
0.05882353 0.15686275 0         0.78431373
0.78431373 0         0.07843137 0.1372549 
0.64705882 0.2745098  0.01960784 0.05882353
0.66176471 0.1127451  0.1127451  0.1127451

MOTIF WC_1007|NR6A1(2.179) WC_1007|NR6A1(2.179)
letter-probability matrix: alength= 4 w= 25 nsites= 20 E= 0
0.14646465 0.55050505 0.05555556 0.24747475
0.14646465 0.10606061 0.61111111 0.13636364
0.6010101  0.0959596  0.16666667 0.13636364
0.15151515 0.16161616 0.15151515 0.53535354
0.13131313 0.57575758 0.06060606 0.23232323
0.19191919 0.51515152 0.07070707 0.22222222
0.12121212 0.47474747 0.11111111 0.29292929
0.11111111 0.43434343 0.08080808 0.37373737
0.18181818 0.16161616 0.51515152 0.14141414
0.06060606 0.13131313 0.03030303 0.77777778
0         0.91919192 0.08080808 0        
0.88888889 0         0.03030303 0.08080808
0.98989899 0         0.01010101 0        
0         0.01010101 0.98989899 0        
0         0         1         0        
0         0.02020202 0         0.97979798
0         0.98989899 0         0.01010101
0.93939394 0.01010101 0.02020202 0.03030303
0.91919192 0         0.04040404 0.04040404
0.01010101 0.01010101 0.96969697 0.01010101
0         0         1         0        
0.60606061 0.13131313 0.07070707 0.19191919
0.01010101 0.83838384 0.01010101 0.14141414
0.85858586 0         0.11111111 0.03030303
0.55555556 0.07070707 0.16161616 0.21212121

MOTIF WC_1008|USF2(4.711) WC_1008|USF2(4.711)
letter-probability matrix: alength= 4 w= 25 nsites= 20 E= 0
0.82051282 0.05128205 0.05128205 0.07692308
0.82051282 0         0.02564103 0.15384615
0.05128205 0.05128205 0.05128205 0.84615385
0.1025641  0.05128205 0.02564103 0.82051282
0.20512821 0.02564103 0.58974359 0.17948718
0         0.02564103 0.74358974 0.23076923
0.1025641  0.28205128 0         0.61538462
0.82051282 0.02564103 0.1025641  0.05128205
0.25641026 0.1025641  0.53846154 0.1025641 
0.12820513 0.02564103 0.71794872 0.12820513
0         0.05128205 0.02564103 0.92307692
0         0.97435897 0.02564103 0        
1         0         0         0        
0.02564103 0.92307692 0.02564103 0.02564103
0.92307692 0         0.07692308 0        
0         0.02564103 0         0.97435897
0         0.02564103 0.97435897 0        
0.30769231 0.61538462 0.02564103 0.05128205
0.76923077 0         0         0.23076923
0.76923077 0.02564103 0         0.20512821
0.07692308 0.66666667 0.02564103 0.23076923
0.79487179 0.05128205 0.07692308 0.07692308
0.07692308 0.02564103 0.8974359  0        
0.02564103 0.02564103 0.92307692 0.02564103
0.13461538 0.08333333 0.69871795 0.08333333

MOTIF WC_1010|FOSL1--JUNB(0.804) WC_1010|FOSL1--JUNB(0.804)
letter-probability matrix: alength= 4 w= 8 nsites= 20 E= 0
7.96830697e-01 5.73442570e-02 8.04441459e-02 6.53809003e-02
2.25005817e-02 3.18276015e-02 7.60944491e-03 9.38062372e-01
3.68826368e-02 4.81221709e-02 1.04685572e-02 9.04526635e-01
9.39886637e-01 1.06935718e-02 9.76475547e-03 3.96550362e-02
1.66092386e-01 4.03691557e-02 6.92937835e-01 1.00600624e-01
1.85232017e-02 4.18614964e-03 7.67618094e-03 9.69614468e-01
1.50764172e-02 9.73558480e-01 4.72047699e-03 6.64462621e-03
9.89849317e-01 9.03570817e-04 4.77689528e-03 4.47021685e-03

MOTIF WC_1011|ABI3(1.217) WC_1011|ABI3(1.217)
letter-probability matrix: alength= 4 w= 12 nsites= 20 E= 0
0.16132379 0.48904666 0.08801413 0.26161542
0.76452512 0.05203438 0.07547859 0.10796191
0.13310433 0.404855   0.08095526 0.38108541
0.12809371 0.00858772 0.84148922 0.02182934
0.01519586 0.94854302 0.00618743 0.03007369
0.70120468 0.10749785 0.13111742 0.06018005
0.0783016  0.16743921 0.0423712  0.71188799
0.41427615 0.01972509 0.50915979 0.05683897
0.05049819 0.80893123 0.02732335 0.11324722
0.64604458 0.05617622 0.15447762 0.14330158
0.26646202 0.26876964 0.11136699 0.35340135
0.49847448 0.08186471 0.15747532 0.26218549

MOTIF WC_1012|EGR4(1.928) WC_1012|EGR4(1.928)
letter-probability matrix: alength= 4 w= 23 nsites= 20 E= 0
0.20897638 0.16645669 0.11606299 0.50850394
0.23023622 0.09511811 0.1407874  0.53385827
0.40031496 0.13795276 0.21669291 0.24503937
0.1896063  0.12125984 0.07559055 0.61354331
0.33543307 0.37385827 0.0680315  0.22267717
0.45795276 0.0976378  0.0815748  0.36283465
0.20629921 0.09669291 0.21322835 0.48377953
0.22015748 0.12377953 0.06740157 0.58866142
0.15307087 0.47338583 0.03905512 0.33448819
0.44944882 0.13826772 0.04629921 0.36598425
0.22488189 0.67055118 0.02992126 0.07464567
0.32661417 0.01700787 0.62614173 0.03023622
0.00944882 0.96787402 0.00566929 0.01700787
0.09826772 0.81606299 0.02173228 0.06393701
0.02110236 0.87181102 0.00913386 0.09795276
0.94393701 0.02110236 0.01448819 0.02047244
0.02645669 0.74519685 0.0176378  0.21070866
0.72094488 0.05228346 0.10582677 0.12094488
0.06992126 0.58740157 0.02677165 0.31590551
0.74110236 0.05795276 0.08       0.12094488
0.19401575 0.20031496 0.1007874  0.50488189
0.2103937  0.40314961 0.07527559 0.3111811 
0.47496063 0.09259843 0.05102362 0.38141732

MOTIF WC_1013|JUNB(0.981) WC_1013|JUNB(0.981)
letter-probability matrix: alength= 4 w= 9 nsites= 20 E= 0
9.27221833e-01 3.14905528e-02 3.70888733e-02 4.19874038e-03
0.00000000e+00 1.39958013e-03 0.00000000e+00 9.98600420e-01
6.99790063e-04 2.09937019e-03 9.97200840e-01 0.00000000e+00
9.96501050e-01 2.09937019e-03 6.99790063e-04 6.99790063e-04
1.20363891e-01 7.69769069e-03 8.45346396e-01 2.65920224e-02
3.49895031e-03 2.79916025e-03 1.39958013e-03 9.92302309e-01
9.67109867e-01 1.11966410e-02 6.29811057e-03 1.53953814e-02
9.85304409e-01 6.99790063e-04 6.99790063e-03 6.99790063e-03
3.28901330e-02 1.34359692e-01 1.74247726e-01 6.58502449e-01

MOTIF WC_1014|PKNOX2(3.894) WC_1014|PKNOX2(3.894)
letter-probability matrix: alength= 4 w= 27 nsites= 20 E= 0
0.52686404 0.13432018 0.16721491 0.17160088
0.41721491 0.12554825 0.15186404 0.30537281
0.33552632 0.50657895 0.02631579 0.13157895
0.83114035 0.04824561 0.03289474 0.0877193 
0.08552632 0.72368421 0.03289474 0.15789474
0.86622807 0.04605263 0.03508772 0.05263158
0.07675439 0.31359649 0.02412281 0.58552632
0.80701754 0.07236842 0.02631579 0.09429825
0.11184211 0.0372807  0.03947368 0.81140351
0.89254386 0.04824561 0.0372807  0.02192982
0.875      0.0372807  0.04166667 0.04605263
0.02631579 0.93859649 0.00219298 0.03289474
0.96052632 0.00877193 0.01973684 0.01096491
0.03289474 0.89035088 0.02412281 0.05263158
0.08552632 0.82894737 0.04605263 0.03947368
0.01315789 0.00877193 0.00657895 0.97149123
0.00877193 0.00438596 0.96491228 0.02192982
0.09649123 0.01754386 0.01535088 0.87061404
0.02192982 0.91885965 0.00877193 0.0504386 
0.87280702 0.01535088 0.03070175 0.08114035
0.04605263 0.23245614 0.05482456 0.66666667
0.27631579 0.58114035 0.04385965 0.09868421
0.0745614  0.83991228 0.02412281 0.06140351
0.06578947 0.06140351 0.02850877 0.84429825
0.86184211 0.03508772 0.03070175 0.07236842
0.16611842 0.14857456 0.15296053 0.53234649
0.16392544 0.51480263 0.14199561 0.17927632

MOTIF WC_1016|ARF16(3.262) WC_1016|ARF16(3.262)
letter-probability matrix: alength= 4 w= 25 nsites= 20 E= 0
0.15909091 0.05681818 0.09469697 0.68939394
0.15151515 0.48484848 0.10606061 0.25757576
0.40909091 0.06439394 0.05681818 0.46969697
0.15151515 0.51136364 0.04166667 0.29545455
0.30681818 0.10606061 0.45075758 0.13636364
0.10227273 0.50757576 0.28787879 0.10227273
0.625      0.05681818 0.0719697  0.24621212
0.82575758 0.06439394 0.03787879 0.0719697 
0.24242424 0.09469697 0.04545455 0.61742424
0.72727273 0.0530303  0.02651515 0.19318182
0.06818182 0.02651515 0.72727273 0.1780303 
0.83712121 0.02272727 0.11742424 0.02272727
0.01515152 0.96212121 0.00378788 0.01893939
0.89393939 0.01136364 0.06060606 0.03409091
0.04166667 0.02272727 0.01136364 0.92424242
0.16287879 0.01136364 0.8030303  0.02272727
0.85984848 0.04924242 0.03030303 0.06060606
0.07954545 0.64772727 0.15909091 0.11363636
0.76136364 0.03409091 0.04924242 0.15530303
0.65909091 0.02651515 0.06818182 0.24621212
0.09848485 0.0719697  0.60606061 0.22348485
0.08712121 0.60606061 0.15151515 0.15530303
0.23484848 0.09469697 0.04545455 0.625     
0.15530303 0.45454545 0.0530303  0.33712121
0.61363636 0.15530303 0.0719697  0.15909091

MOTIF WC_1017|NR5A1(3.179) WC_1017|NR5A1(3.179)
letter-probability matrix: alength= 4 w= 24 nsites= 20 E= 0
0.17391304 0.07536232 0.65797101 0.09275362
0.43768116 0.07246377 0.13333333 0.35652174
0.3942029  0.13913043 0.33043478 0.13623188
0.11014493 0.02318841 0.11304348 0.75362319
0.1826087  0.06376812 0.05507246 0.69855072
0.88695652 0.02608696 0.04057971 0.04637681
0.03188406 0.79130435 0.0057971  0.17101449
0.0057971  0.01449275 0.95942029 0.02028986
0.14202899 0.02898551 0.04927536 0.77971014
0.00869565 0.97681159 0.0115942  0.00289855
0.14782609 0.82608696 0.0057971  0.02028986
0.02608696 0.00869565 0.0057971  0.95942029
0.02898551 0.00869565 0.02898551 0.93333333
0.06666667 0.03188406 0.83478261 0.06666667
0.33333333 0.05507246 0.05217391 0.55942029
0.17681159 0.05217391 0.04347826 0.72753623
0.4057971  0.08985507 0.04637681 0.45797101
0.56521739 0.14782609 0.06376812 0.22318841
0.59710145 0.02608696 0.17101449 0.2057971 
0.04347826 0.08115942 0.16521739 0.71014493
0.07536232 0.17681159 0.02028986 0.72753623
0.15362319 0.64637681 0.02898551 0.17101449
0.17101449 0.10144928 0.51884058 0.20869565
0.24927536 0.08115942 0.11014493 0.55942029

MOTIF WC_1018|Dmrt1(5.026) WC_1018|Dmrt1(5.026)
letter-probability matrix: alength= 4 w= 25 nsites= 20 E= 0
0.1509434  0.03144654 0.74213836 0.0754717 
0.76100629 0.02515723 0.08805031 0.12578616
0.14465409 0.02515723 0.06918239 0.76100629
0.08176101 0.12578616 0.01886792 0.77358491
0.71698113 0.03144654 0.05660377 0.19496855
0.33333333 0.50943396 0.01886792 0.13836478
0.0754717  0.18867925 0.01257862 0.72327044
0.74213836 0.10062893 0.05031447 0.10691824
0.04402516 0.70440252 0.06918239 0.18238994
0.89937107 0.02515723 0.05031447 0.02515723
0.05660377 0.88679245 0.01886792 0.03773585
0.02515723 0.01886792 0.01257862 0.94339623
0.14465409 0.01886792 0.79874214 0.03773585
0.08176101 0.86792453 0.02515723 0.02515723
0.01257862 0.01257862 0.03144654 0.94339623
0.86163522 0.01886792 0.04402516 0.0754717 
0.09433962 0.7672956  0.01886792 0.11949686
0.05660377 0.04402516 0.00628931 0.89308176
0.80503145 0.09433962 0.05660377 0.04402516
0.16352201 0.05660377 0.03773585 0.74213836
0.1572327  0.00628931 0.79245283 0.04402516
0.05031447 0.05660377 0.02515723 0.86792453
0.21383648 0.03773585 0.03144654 0.71698113
0.12578616 0.06918239 0.06918239 0.73584906
0.81761006 0.03773585 0.06918239 0.0754717

MOTIF WC_1019|HAP5(6.244) WC_1019|HAP5(6.244)
letter-probability matrix: alength= 4 w= 25 nsites= 20 E= 0
0.06756757 0.04054054 0.79054054 0.10135135
0.04054054 0.11486486 0.00675676 0.83783784
0.06081081 0.83783784 0.02702703 0.07432432
0.09459459 0.85810811 0.00675676 0.04054054
0.93243243 0.01351351 0         0.05405405
0.31756757 0.00675676 0.64189189 0.03378378
0.88513514 0.02027027 0.06081081 0.03378378
0.91891892 0.02027027 0.02027027 0.04054054
0.02702703 0.9527027  0.01351351 0.00675676
0.94594595 0         0.02027027 0.03378378
0         1         0         0        
0         0.99324324 0.00675676 0        
0.95945946 0         0.02702703 0.01351351
0.96621622 0         0.01351351 0.02027027
0.01351351 0         0.01351351 0.97297297
0.47297297 0.02702703 0.15540541 0.34459459
0.62162162 0.03378378 0.32432432 0.02027027
0.03378378 0.88513514 0.01351351 0.06756757
0.9527027  0.01351351 0.02027027 0.01351351
0.07432432 0.00675676 0.87837838 0.04054054
0.06081081 0.86486486 0.02702703 0.0472973 
0.03378378 0.39189189 0.02702703 0.5472973 
0.02027027 0.03378378 0.07432432 0.87162162
0.04054054 0.82432432 0.02702703 0.10810811
0.07432432 0.07432432 0.07432432 0.77702703

MOTIF WC_1022|STP3(4.391) WC_1022|STP3(4.391)
letter-probability matrix: alength= 4 w= 25 nsites= 20 E= 0
0.1        0.05454545 0.78181818 0.06363636
0.79090909 0.01818182 0.12727273 0.06363636
0.08181818 0.62727273 0.07272727 0.21818182
0.47272727 0.32727273 0.05454545 0.14545455
0.48181818 0.35454545 0.02727273 0.13636364
0.42727273 0.05454545 0.43636364 0.08181818
0.1        0.09090909 0.33636364 0.47272727
0.85454545 0.10909091 0         0.03636364
0.90909091 0.02727273 0.00909091 0.05454545
0.11818182 0.02727273 0.84545455 0.00909091
0.04545455 0.54545455 0.35454545 0.05454545
0.40909091 0.40909091 0.08181818 0.1       
0.00909091 0.95454545 0         0.03636364
0         0         1         0        
0.00909091 0.55454545 0.00909091 0.42727273
0.03636364 0.03636364 0.02727273 0.9       
0.9        0.02727273 0.01818182 0.05454545
0.4        0.04545455 0.42727273 0.12727273
0.35454545 0         0.63636364 0.00909091
0.09090909 0.80909091 0.02727273 0.07272727
0.07272727 0.04545455 0.45454545 0.42727273
0.46363636 0.09090909 0.37272727 0.07272727
0.49090909 0.30909091 0.04545455 0.15454545
0.48181818 0         0.04545455 0.47272727
0.09090909 0.40909091 0.41818182 0.08181818

MOTIF WC_1023|CUX2(3.590) WC_1023|CUX2(3.590)
letter-probability matrix: alength= 4 w= 25 nsites= 20 E= 0
0.81460674 0.01123596 0.08988764 0.08426966
0.70786517 0.08426966 0.06179775 0.14606742
0.12921348 0.03370787 0.79775281 0.03932584
0.20224719 0.54494382 0.04494382 0.20786517
0.19662921 0.0505618  0.69662921 0.05617978
0.0505618  0.05617978 0.01685393 0.87640449
0.13483146 0.0505618  0.28089888 0.53370787
0.87078652 0.01123596 0.08426966 0.03370787
0.97191011 0.00561798 0.00561798 0.01685393
0.02808989 0         0         0.97191011
0.00561798 0.97752809 0.00561798 0.01123596
0.11235955 0.01123596 0.87078652 0.00561798
0.97191011 0         0.00561798 0.02247191
0.02808989 0.00561798 0         0.96629213
0.9494382  0.00561798 0         0.04494382
0.06741573 0.04494382 0.02247191 0.86516854
0.1011236  0.04494382 0.06741573 0.78651685
0.08426966 0.06741573 0.07303371 0.7752809 
0.74719101 0.07303371 0.07303371 0.10674157
0.11235955 0.07303371 0.04494382 0.76966292
0.75842697 0.06741573 0.09550562 0.07865169
0.09550562 0.1011236  0.66292135 0.14044944
0.13483146 0.11797753 0.06179775 0.68539326
0.13483146 0.69101124 0.06741573 0.10674157
0.67977528 0.07303371 0.1741573  0.07303371

MOTIF WC_1024|NFIC(5.573) WC_1024|NFIC(5.573)
letter-probability matrix: alength= 4 w= 25 nsites= 20 E= 0
0.04854369 0.75728155 0.05825243 0.13592233
0.05825243 0.00970874 0         0.93203883
0.06796117 0.02912621 0.89320388 0.00970874
0.0776699  0         0.91262136 0.00970874
0.04854369 0.00970874 0.94174757 0        
0.00970874 0.96116505 0         0.02912621
0.01941748 0         0.00970874 0.97087379
0.96116505 0         0         0.03883495
0.04854369 0.01941748 0.90291262 0.02912621
0.18446602 0         0.80582524 0.00970874
0         1         0         0        
0.97087379 0         0         0.02912621
0.0776699  0.01941748 0.88349515 0.01941748
0.9223301  0.01941748 0.03883495 0.01941748
0.76699029 0.02912621 0.01941748 0.18446602
0.7961165  0.01941748 0.13592233 0.04854369
0.0776699  0.15533981 0.67961165 0.08737864
0.17475728 0.66019417 0.03883495 0.12621359
0.80582524 0.03883495 0.14563107 0.00970874
0.10679612 0.06796117 0.7961165  0.02912621
0.23300971 0.02912621 0.67961165 0.05825243
0.68932039 0.05825243 0.14563107 0.10679612
0.06796117 0.70873786 0.03883495 0.18446602
0.08737864 0.37864078 0.11650485 0.41747573
0.17475728 0.05825243 0.6407767  0.12621359

MOTIF WC_1031|OVOL2(8.560) WC_1031|OVOL2(8.560)
letter-probability matrix: alength= 4 w= 25 nsites= 20 E= 0
1         0         0         0        
0         0.86666667 0         0.13333333
0         0.23333333 0         0.76666667
0.96666667 0         0.03333333 0        
0.03333333 0         0.93333333 0.03333333
1         0         0         0        
0.03333333 0.86666667 0         0.1       
1         0         0         0        
0         0.9        0         0.1       
0         0         0.96666667 0.03333333
0.1        0.03333333 0.86666667 0        
1         0         0         0        
0.96666667 0         0.03333333 0        
0.06666667 0         0.93333333 0        
0         1         0         0        
0         1         0         0        
0         0.96666667 0         0.03333333
0.03333333 0         0.96666667 0        
0         0         0         1        
0         0         0         1        
1         0         0         0        
0.93333333 0         0         0.06666667
0.06666667 0         0.93333333 0        
0         0.86666667 0.03333333 0.1       
0.06666667 0         0.93333333 0

MOTIF WC_1033|twi(1.486) WC_1033|twi(1.486)
letter-probability matrix: alength= 4 w= 19 nsites= 20 E= 0
0.50714967 0.10867493 0.22020972 0.16396568
0.3164919  0.25548141 0.12392755 0.30409914
0.72926597 0.04194471 0.10200191 0.12678742
0.25452812 0.29456625 0.09342231 0.35748332
0.93040991 0.01048618 0.03145853 0.02764538
0.1963775  0.50238322 0.14299333 0.15824595
0.92850334 0.01239276 0.02192564 0.03717827
0.00571973 0.957102   0.00190658 0.03527169
0.914204   0.00667302 0.07340324 0.00571973
0.02764538 0.42230696 0.06768351 0.48236416
0.05815062 0.04385129 0.87321258 0.02478551
0.04003813 0.84556721 0.02097235 0.09342231
0.40228789 0.09246902 0.29170639 0.2135367 
0.29170639 0.21163012 0.06101049 0.435653  
0.40705434 0.07912297 0.17635844 0.33746425
0.26692088 0.27645377 0.09723546 0.3593899 
0.42421354 0.13155386 0.14775977 0.29647283
0.36987607 0.11439466 0.10390848 0.41182078
0.40419447 0.1115348  0.12297426 0.36129647

MOTIF WC_1034|EGR2(1.845) WC_1034|EGR2(1.845)
letter-probability matrix: alength= 4 w= 17 nsites= 20 E= 0
0.49274715 0.11852385 0.12657324 0.26215575
0.28214231 0.10423441 0.08120327 0.53242001
0.47178048 0.06075777 0.24283816 0.22462359
0.19655498 0.18077357 0.08564023 0.53703122
0.58254276 0.08487792 0.11858453 0.21399479
0.07685965 0.03238112 0.03891833 0.8518409 
0.02041127 0.00206602 0.97363959 0.00388312
0.01123865 0.91945947 0.00122903 0.06807285
0.03305942 0.02091222 0.93181514 0.01421322
0.02597148 0.00951178 0.06295136 0.90156538
0.76859962 0.02538341 0.0823234  0.12369357
0.04907107 0.04545554 0.81347953 0.09199386
0.0714239  0.07468784 0.73169753 0.12219073
0.17106888 0.52249752 0.03293496 0.27349864
0.42438338 0.07128389 0.26160036 0.24273237
0.35497571 0.07972532 0.35534909 0.20994987
0.28960363 0.09053769 0.13207277 0.48778591

MOTIF WC_1036|PKNOX2(4.111) WC_1036|PKNOX2(4.111)
letter-probability matrix: alength= 4 w= 24 nsites= 20 E= 0
0.5237819  0.15951276 0.16647332 0.15023202
0.09396752 0.25406032 0.14733179 0.50464037
0.63225058 0.09396752 0.15893271 0.11484919
0.0649652  0.02784223 0.07192575 0.83526682
0.77726218 0.02088167 0.0487239  0.15313225
0.83062645 0.01160093 0.08352668 0.07424594
0.14385151 0.6937355  0.01160093 0.15081206
0.78654292 0.00928074 0.19025522 0.01392111
0.02320186 0.88863109 0.01856148 0.06960557
0.05800464 0.86310905 0.01160093 0.06728538
0.11832947 0.00232019 0         0.87935035
0.00232019 0         0.99767981 0        
0.03944316 0.00928074 0.00464037 0.94663573
0.00464037 0.97911833 0.00232019 0.01392111
0.94895592 0.01160093 0.02088167 0.01856148
0.01856148 0.14153132 0.33642691 0.50348028
0.2575406  0.59396752 0.01856148 0.12993039
0.01392111 0.93039443 0.01392111 0.04176334
0.03480278 0.04408353 0.01856148 0.9025522 
0.91647332 0.0162413  0.03480278 0.0324826 
0.04176334 0.04640371 0.02784223 0.88399072
0.03480278 0.90487239 0.0162413  0.04408353
0.0487239  0.06728538 0.11832947 0.76566125
0.78190255 0.10208817 0.03712297 0.07888631

MOTIF WC_1037|ESRRA(5.730) WC_1037|ESRRA(5.730)
letter-probability matrix: alength= 4 w= 25 nsites= 20 E= 0
0.79858156 0.05106383 0.07375887 0.07659574
0.01843972 0.90780142 0.0141844  0.05957447
0.04397163 0.01560284 0.00992908 0.93049645
0.03829787 0.03829787 0.88794326 0.03546099
0.06241135 0.03120567 0.88368794 0.02269504
0.02553191 0.77163121 0.01560284 0.18723404
0.03404255 0.04255319 0.02978723 0.89361702
0.00567376 0.03404255 0.0070922  0.95319149
0.96312057 0.00567376 0.01985816 0.01134752
0.96737589 0.00425532 0.02269504 0.00567376
0.00425532 0.99432624 0.00141844 0        
0.00425532 0.99432624 0         0.00141844
0.00425532 0.00141844 0.00425532 0.99007092
0.00992908 0.00425532 0.00425532 0.98156028
0.00851064 0.02695035 0.96170213 0.00283688
0.94893617 0.01134752 0.02553191 0.0141844 
0.06524823 0.03687943 0.86524823 0.03262411
0.08510638 0.03120567 0.8212766  0.06241135
0.03829787 0.85106383 0.03687943 0.07375887
0.05106383 0.09219858 0.03120567 0.82553191
0.88085106 0.02269504 0.03546099 0.06099291
0.33617021 0.02553191 0.58297872 0.05531915
0.09929078 0.04822695 0.03829787 0.8141844 
0.8893617  0.01702128 0.0212766  0.07234043
0.11347518 0.05531915 0.02269504 0.80851064

MOTIF WC_1038|ATHB7(6.706) WC_1038|ATHB7(6.706)
letter-probability matrix: alength= 4 w= 25 nsites= 20 E= 0
0.90225564 0.09022556 0.0075188  0        
0         0         0.0075188  0.9924812 
0.08270677 0.91729323 0         0        
0.81954887 0.0075188  0.16541353 0.0075188 
0.87969925 0.08270677 0         0.03759398
0.05263158 0.06766917 0.85714286 0.02255639
0.89473684 0         0         0.10526316
0         0.96992481 0.0075188  0.02255639
1         0         0         0        
0.98496241 0.0075188  0         0.0075188 
0         1         0         0        
0         0.9924812  0         0.0075188 
1         0         0         0        
1         0         0         0        
0         0         0         1        
0.0075188  0.98496241 0         0.0075188 
0.90977444 0.08270677 0         0.0075188 
0.08270677 0.14285714 0.01503759 0.7593985 
0.01503759 0.07518797 0         0.90977444
0.12030075 0.01503759 0.82706767 0.03759398
0.16541353 0.0075188  0         0.82706767
0.05263158 0.89473684 0.02255639 0.03007519
0.93984962 0.0075188  0.03759398 0.01503759
0         0.0075188  0.0075188  0.98496241
0         0.04511278 0         0.95488722

MOTIF WC_1039|NFYB(4.754) WC_1039|NFYB(4.754)
letter-probability matrix: alength= 4 w= 25 nsites= 20 E= 0
0.1171875 0.1875    0.03125   0.6640625
0.0546875 0.0234375 0.1015625 0.8203125
0.0625    0.15625   0.171875  0.609375 
0.125     0.171875  0.625     0.078125 
0.0859375 0.0625    0.0078125 0.84375  
0.0625    0.15625   0.578125  0.203125 
0.046875  0.03125   0.0234375 0.8984375
0.640625  0.1875    0.0546875 0.1171875
0.0390625 0.0703125 0.0078125 0.8828125
0.171875  0.59375   0.0625    0.171875 
1        0        0        0       
0.015625  0        0.0078125 0.9765625
0.0078125 0        0        0.9921875
0.015625  0        0.984375  0       
0        0        1        0       
0.1328125 0.015625  0.8359375 0.015625 
0        1        0        0       
0.015625  0.0546875 0.890625  0.0390625
0.7265625 0.0078125 0.1171875 0.1484375
0.0703125 0.0703125 0.03125   0.828125 
0.1640625 0.75      0.0234375 0.0625   
0.6328125 0.1015625 0.1484375 0.1171875
0.75      0.03125   0.015625  0.203125 
0.21875   0.078125  0.015625  0.6875   
0.75      0        0.0390625 0.2109375

MOTIF WC_1040|ESRRA(2.611) WC_1040|ESRRA(2.611)
letter-probability matrix: alength= 4 w= 24 nsites= 20 E= 0
0.40092166 0.07834101 0.0875576  0.43317972
0.1843318  0.07373272 0.31797235 0.42396313
0.1843318  0.06451613 0.31336406 0.43778802
0.51152074 0.12903226 0.06451613 0.29493088
0.17050691 0.16589862 0.11059908 0.55299539
0.15668203 0.08294931 0.11520737 0.64516129
0.00921659 0.10138249 0         0.88940092
0.07373272 0.01382488 0.9124424  0        
0.89400922 0.00921659 0.07373272 0.02304147
0.00460829 0.99539171 0         0        
0         1         0         0        
0.00921659 0.00921659 0         0.98156682
0.79262673 0.00460829 0.00460829 0.19815668
0.01843318 0.01843318 0.95391705 0.00921659
0.20737327 0.05990783 0.66820276 0.06451613
0.02764977 0.93087558 0.00460829 0.03686636
0.2764977  0.01843318 0.34101382 0.3640553 
0.17050691 0.16589862 0.49308756 0.17050691
0.1797235  0.0921659  0.07834101 0.64976959
0.65898618 0.08294931 0.11059908 0.14746544
0.14285714 0.06451613 0.57142857 0.22119816
0.14285714 0.5437788  0.06912442 0.24423963
0.15668203 0.59907834 0.05990783 0.1843318 
0.64976959 0.10599078 0.04147465 0.20276498

MOTIF WC_1042|twi(6.110) WC_1042|twi(6.110)
letter-probability matrix: alength= 4 w= 25 nsites= 20 E= 0
0.09649123 0.02631579 0.78070175 0.09649123
0.16666667 0.04385965 0.74561404 0.04385965
0.88596491 0.03508772 0.03508772 0.04385965
0.07894737 0.83333333 0.01754386 0.07017544
0.06140351 0.73684211 0.02631579 0.1754386 
0.9122807  0.00877193 0.01754386 0.06140351
0.05263158 0         0.92982456 0.01754386
0.04385965 0         0.92105263 0.03508772
0         1         0         0        
1         0         0         0        
0         0.95614035 0.00877193 0.03508772
0.98245614 0         0.00877193 0.00877193
0.00877193 0.90350877 0         0.0877193 
0.98245614 0.00877193 0.00877193 0        
0.00877193 0         0.01754386 0.97368421
0.92105263 0         0.06140351 0.01754386
0.00877193 0.00877193 0.01754386 0.96491228
0.21052632 0.02631579 0.71929825 0.04385965
0.02631579 0.85964912 0.02631579 0.0877193 
0.93859649 0.01754386 0.01754386 0.02631579
0.03508772 0.01754386 0.03508772 0.9122807 
0.03508772 0.8245614  0.07894737 0.06140351
0.14912281 0.02631579 0.73684211 0.0877193 
0.21052632 0.02631579 0.70175439 0.06140351
0.06140351 0.07017544 0.03508772 0.83333333

MOTIF WC_1043|JUND(7.031) WC_1043|JUND(7.031)
letter-probability matrix: alength= 4 w= 26 nsites= 20 E= 0
0.60189573 0.12322275 0.14218009 0.13270142
0.02843602 0.07109005 0.00473934 0.8957346 
0.01421801 0.2985782  0.00947867 0.67772512
0.94312796 0.00947867 0.01895735 0.02843602
0.13270142 0.01421801 0.8436019  0.00947867
0.01895735 0.00473934 0.00473934 0.97156398
0.99052133 0.00473934 0.00473934 0        
0         0         0         1        
0         0         1         0        
1         0         0         0        
0         0.00947867 0.99052133 0        
0         0.00473934 0         0.99526066
0.99052133 0.00947867 0         0        
0.99526066 0         0.00473934 0        
0.00473934 0.02369668 0.00947867 0.96208531
0.01421801 0.94312796 0.00947867 0.03317536
0.04739336 0.02369668 0         0.92890995
0.87203791 0.1042654  0.01421801 0.00947867
0.04265403 0         0.9478673  0.00947867
0.02369668 0.93838863 0.00947867 0.02843602
0.03317536 0.01421801 0.93838863 0.01421801
0.01895735 0.06161137 0         0.91943128
0.03317536 0.90047393 0.01895735 0.04739336
0.01421801 0.8957346  0.00473934 0.08530806
0.01421801 0.00947867 0.01895735 0.95734597
0.13625592 0.13151659 0.13151659 0.6007109

MOTIF WC_1044|MAFG(5.860) WC_1044|MAFG(5.860)
letter-probability matrix: alength= 4 w= 25 nsites= 20 E= 0
0.7366548  0.19928826 0.03558719 0.02846975
0.32740214 0.03558719 0.60498221 0.03202847
0.03914591 0.87900356 0.01067616 0.07117438
0.03914591 0.89679715 0.00711744 0.0569395 
0.76512456 0.01067616 0.02846975 0.19572954
0.04982206 0.00711744 0.93238434 0.01067616
0         0.02846975 0.00711744 0.96441281
0.00355872 0.91814947 0.00711744 0.07117438
0.95373665 0.00355872 0.02491103 0.01779359
0.03202847 0.01779359 0.77580071 0.17437722
0.00355872 0.99288256 0         0.00355872
0.00711744 0.97864769 0.00355872 0.01067616
0.03914591 0         0.02491103 0.93594306
0.98220641 0         0.01067616 0.00711744
0.00355872 0.00355872 0.00355872 0.98932384
0.03202847 0.95729537 0         0.01067616
0.08185053 0.01423488 0.72241993 0.18149466
0.23487544 0.52669039 0.08540925 0.15302491
0.24199288 0.00711744 0.70462633 0.04626335
0.02135231 0.00355872 0.01423488 0.96085409
0.04626335 0.76156584 0.13523132 0.0569395 
0.76868327 0.01779359 0.01067616 0.20284698
0.7366548  0.1886121  0.02135231 0.05338078
0.05338078 0.01779359 0.70106762 0.22775801
0.12633452 0.07295374 0.70640569 0.09430605

MOTIF WC_1047|HAP3(6.250) WC_1047|HAP3(6.250)
letter-probability matrix: alength= 4 w= 25 nsites= 20 E= 0
0.10989011 0.01098901 0         0.87912088
0.03296703 0.8021978  0.02197802 0.14285714
0.06593407 0.02197802 0.87912088 0.03296703
0.91208791 0.03296703 0         0.05494505
0.06593407 0.01098901 0.01098901 0.91208791
0.01098901 0.02197802 0.02197802 0.94505495
0.01098901 0.01098901 0         0.97802198
0.07692308 0.04395604 0.84615385 0.03296703
0.97802198 0.01098901 0         0.01098901
0.97802198 0         0.02197802 0        
0         1         0         0        
0.01098901 0         0.92307692 0.06593407
1         0         0         0        
1         0         0         0        
0         0         0         1        
0         0.98901099 0.01098901 0        
0.97802198 0         0.02197802 0        
0.52747253 0.05494505 0.38461538 0.03296703
0.95604396 0.02197802 0.01098901 0.01098901
0.05494505 0         0.02197802 0.92307692
0.01098901 0.06593407 0.02197802 0.9010989 
0.76923077 0.07692308 0.12087912 0.03296703
0.07692308 0.82417582 0.03296703 0.06593407
0.89010989 0.03296703 0.03296703 0.04395604
0.77472527 0.07142857 0.06043956 0.09340659

MOTIF WC_1048|FOSL2--JUND(var.2)(7.812) WC_1048|FOSL2--JUND(var.2)(7.812)
letter-probability matrix: alength= 4 w= 25 nsites= 20 E= 0
0.90566038 0         0.03773585 0.05660377
0.08490566 0.88679245 0.00943396 0.01886792
0.14150943 0.01886792 0.82075472 0.01886792
0.97169811 0.01886792 0         0.00943396
0.99056604 0         0         0.00943396
0.08490566 0.00943396 0.01886792 0.88679245
0.09433962 0         0.01886792 0.88679245
0.17924528 0         0.04716981 0.77358491
0.89622642 0         0.03773585 0.06603774
0.99056604 0.00943396 0         0        
0         0.97169811 0.01886792 0.00943396
1         0         0         0        
0.99056604 0         0         0.00943396
0         0         1         0        
0         0         1         0        
0.86792453 0.0754717  0.03773585 0.01886792
0         1         0         0        
0.01886792 0         0.98113208 0        
0.00943396 0.00943396 0         0.98113208
0.97169811 0         0.00943396 0.01886792
0.9245283  0         0         0.0754717 
0.00943396 0.10377358 0.16981132 0.71698113
0.00943396 0.16037736 0         0.83018868
0.00943396 0.9245283  0.01886792 0.04716981
0.06603774 0         0.91509434 0.01886792

MOTIF WC_1053|RAX3(4.943) WC_1053|RAX3(4.943)
letter-probability matrix: alength= 4 w= 25 nsites= 20 E= 0
0.85964912 0.00877193 0.02631579 0.10526316
0.81578947 0.04385965 0.02631579 0.11403509
0.79824561 0.0877193  0.04385965 0.07017544
0.79824561 0.10526316 0.05263158 0.04385965
0.85964912 0.02631579 0.03508772 0.07894737
0.9122807  0.01754386 0.01754386 0.05263158
0.06140351 0         0.89473684 0.04385965
0.06140351 0         0.92982456 0.00877193
0.01754386 0         0.97368421 0.00877193
0.09649123 0.00877193 0.42982456 0.46491228
0         0         0.96491228 0.03508772
0.01754386 0         0.95614035 0.02631579
0.13157895 0.01754386 0.03508772 0.81578947
0.81578947 0.01754386 0.05263158 0.11403509
0.01754386 0.00877193 0.88596491 0.0877193 
0.12280702 0.01754386 0.71929825 0.14035088
0.07017544 0         0.87719298 0.05263158
0.12280702 0.03508772 0.69298246 0.14912281
0.74561404 0         0.14912281 0.10526316
0.16666667 0.01754386 0.07894737 0.73684211
0.43859649 0.06140351 0.04385965 0.45614035
0.74561404 0.03508772 0.11403509 0.10526316
0.21929825 0.05263158 0.02631579 0.70175439
0.61403509 0.06140351 0.14912281 0.1754386 
0.18421053 0.5        0.09649123 0.21929825

MOTIF WC_1056|NAC055(8.064) WC_1056|NAC055(8.064)
letter-probability matrix: alength= 4 w= 25 nsites= 20 E= 0
0.07142857 0.05555556 0.07142857 0.8015873 
0.1031746  0.05555556 0.78571429 0.05555556
0.01587302 0.92063492 0.03174603 0.03174603
0.03174603 0.01587302 0         0.95238095
0.93650794 0         0.01587302 0.04761905
0.03174603 0.85714286 0         0.11111111
0         0.07936508 0         0.92063492
0.98412698 0         0.01587302 0        
0.01587302 0         0.98412698 0        
1         0         0         0        
0         0.85714286 0         0.14285714
1         0         0         0        
0         0.92063492 0         0.07936508
0.07936508 0.01587302 0.9047619  0        
0.01587302 0.01587302 0.96825397 0        
1         0         0         0        
0.95238095 0         0.04761905 0        
0.01587302 0.03174603 0.93650794 0.01587302
0         0.98412698 0         0.01587302
0         0.87301587 0         0.12698413
0         0.96825397 0         0.03174603
0.04761905 0         0.95238095 0        
0.01587302 0.03174603 0.01587302 0.93650794
0         0         0         1        
1         0         0         0

MOTIF WC_1060|NR1I3(0.843) WC_1060|NR1I3(0.843)
letter-probability matrix: alength= 4 w= 11 nsites= 20 E= 0
0.08588033 0.09720196 0.04842982 0.76848789
0.79633143 0.04067716 0.11132997 0.05166145
0.88019699 0.02676048 0.02690902 0.06613351
0.94507618 0.01189391 0.01989535 0.02313456
0.00829289 0.0361728  0.94274789 0.01278642
0.01439715 0.00860144 0.12131326 0.85568815
0.16607559 0.20285314 0.0497582  0.58131307
0.01677394 0.86436516 0.02438001 0.0944809 
0.87327536 0.01007878 0.05362229 0.06302357
0.50838654 0.11962372 0.10439469 0.26759505
0.35316748 0.11710684 0.11857813 0.41114755

MOTIF WC_1062|MXI1(5.914) WC_1062|MXI1(5.914)
letter-probability matrix: alength= 4 w= 25 nsites= 20 E= 0
0.06165703 0.19075145 0.01734104 0.73025048
0.04624277 0.03853565 0.25626204 0.65895954
0.8805395  0.02504817 0.0655106  0.02890173
0.05202312 0.84007707 0.02697495 0.08092486
0.93063584 0.02119461 0.02504817 0.02312139
0.11560694 0.01734104 0.84007707 0.02697495
0.89980732 0.00385356 0.04046243 0.05587669
0.00192678 0.99036609 0.00192678 0.00578035
0.99421965 0         0.00578035 0        
0         0         0.01156069 0.98843931
0.00770713 0.00192678 0.99036609 0        
0         0.00192678 0         0.99807322
0.00385356 0         0.99614644 0        
0.93256262 0.00578035 0.03660886 0.02504817
0.02697495 0.04624277 0.00770713 0.91907514
0.29865125 0.03082852 0.60500963 0.0655106 
0.83622351 0.02697495 0.05780347 0.07899807
0.67244701 0.00963391 0.23314066 0.08477842
0.05587669 0.02697495 0.01926782 0.89788054
0.90366089 0.01156069 0.0539499  0.03082852
0.03660886 0         0.95568401 0.00770713
0.01734104 0         0.98073218 0.00192678
0.92100193 0         0.07129094 0.00770713
0.08863198 0.03082852 0.01926782 0.86127168
0.51348748 0.15895954 0.16473988 0.1628131

MOTIF WC_1063|br(var.2)(2.382) WC_1063|br(var.2)(2.382)
letter-probability matrix: alength= 4 w= 25 nsites= 20 E= 0
0.5087108  0.1533101  0.05226481 0.28571429
0.25783972 0.14634146 0.02090592 0.57491289
0.40766551 0.06620209 0.07665505 0.44947735
0.47735192 0.12891986 0.10452962 0.28919861
0.29616725 0.08710801 0.10452962 0.51219512
0.26480836 0.11498258 0.04878049 0.57142857
0.65156794 0.0174216  0.03484321 0.29616725
0.33101045 0.08710801 0.21254355 0.36933798
0.06271777 0.06968641 0.01045296 0.85714286
0.49477352 0.31707317 0.09059233 0.09756098
0.97560976 0.00348432 0.00348432 0.0174216 
0.73867596 0.02090592 0.16724739 0.07317073
0.00348432 0.0174216  0         0.97909408
0.95818815 0         0.03135889 0.01045296
0.04181185 0.03135889 0.92334495 0.00348432
0.02439024 0.12891986 0.02090592 0.82578397
0.49477352 0.1010453  0.03484321 0.36933798
0.21254355 0.09059233 0.04181185 0.65505226
0.62369338 0.04878049 0.23344948 0.09407666
0.51219512 0.03484321 0.1010453  0.35191638
0.3728223  0.12891986 0.17073171 0.32752613
0.31358885 0.10452962 0.1010453  0.48083624
0.27526132 0.14285714 0.11498258 0.46689895
0.39372822 0.09407666 0.17770035 0.33449477
0.34146341 0.09059233 0.12195122 0.44599303

MOTIF WC_1065|MBP1(0.583) WC_1065|MBP1(0.583)
letter-probability matrix: alength= 4 w= 10 nsites= 20 E= 0
0.27980989 0.1307281  0.09515728 0.49430472
0.1918705  0.33015093 0.34953146 0.12844711
0.61462861 0.04310224 0.21254306 0.12972609
0.02569831 0.84324438 0.00688084 0.12417647
0.02809164 0.00739687 0.94672608 0.01778541
0.06110451 0.41059155 0.01258722 0.51571671
0.01900428 0.02966978 0.92903082 0.02229512
0.47276471 0.21409115 0.04902549 0.26411865
0.26535321 0.17488461 0.10190356 0.45785862
0.3953262  0.08718429 0.14997146 0.36751805

MOTIF WC_1068|RAP1(4.505) WC_1068|RAP1(4.505)
letter-probability matrix: alength= 4 w= 25 nsites= 20 E= 0
0.67924528 0.03773585 0.22641509 0.05660377
0.20754717 0.67924528 0.09433962 0.01886792
0.64150943 0.1509434  0.03773585 0.16981132
0.24528302 0         0.71698113 0.03773585
0.09433962 0.05660377 0.81132075 0.03773585
0.11320755 0.03773585 0.73584906 0.11320755
0.13207547 0.81132075 0         0.05660377
0.98113208 0         0         0.01886792
0         0.8490566  0         0.1509434 
0.13207547 0.03773585 0.73584906 0.09433962
0.01886792 0.79245283 0         0.18867925
0.94339623 0         0.05660377 0        
0         0.88679245 0         0.11320755
0.32075472 0.01886792 0.58490566 0.0754717 
0         0.96226415 0         0.03773585
0.8490566  0         0.13207547 0.01886792
0.35849057 0.47169811 0.05660377 0.11320755
0.05660377 0.16981132 0.09433962 0.67924528
0.24528302 0.69811321 0         0.05660377
0.67924528 0         0.16981132 0.1509434 
0.71698113 0.11320755 0.0754717  0.09433962
0.26415094 0.01886792 0.05660377 0.66037736
0.26415094 0.64150943 0.01886792 0.0754717 
0.32075472 0.09433962 0.39622642 0.18867925
0.75471698 0.13207547 0.03773585 0.0754717

MOTIF WC_1070|ESRRA(1.897) WC_1070|ESRRA(1.897)
letter-probability matrix: alength= 4 w= 14 nsites= 20 E= 0
0.30769231 0.21153846 0.05769231 0.42307692
0.48076923 0.11538462 0.05769231 0.34615385
0.44230769 0.03846154 0.46153846 0.05769231
0.05769231 0.07692308 0.07692308 0.78846154
0.09615385 0.03846154 0.05769231 0.80769231
0.05769231 0.28846154 0         0.65384615
0.36538462 0.05769231 0.55769231 0.01923077
0.88461538 0.01923077 0.07692308 0.01923077
0.59615385 0.32692308 0.05769231 0.01923077
0.21153846 0.53846154 0.11538462 0.13461538
0.11538462 0.01923077 0.03846154 0.82692308
0.15384615 0.01923077 0.01923077 0.80769231
0.03846154 0.07692308 0.82692308 0.05769231
0.26923077 0.01923077 0.19230769 0.51923077

MOTIF WC_1071|br(var.2)(3.839) WC_1071|br(var.2)(3.839)
letter-probability matrix: alength= 4 w= 24 nsites= 20 E= 0
0.61764706 0.11764706 0.05882353 0.20588235
0.17647059 0.5        0.05882353 0.26470588
0.20588235 0.05882353 0.29411765 0.44117647
0.47058824 0.11764706 0.05882353 0.35294118
0.61764706 0.14705882 0.11764706 0.11764706
0.20588235 0.11764706 0.05882353 0.61764706
0.41176471 0.08823529 0.02941176 0.47058824
1         0         0         0        
0         0         1         0        
0         0         0         1        
1         0         0         0        
0         0         1         0        
0         0         0         1        
1         0         0         0        
0         0.02941176 0.91176471 0.05882353
0.02941176 0.05882353 0.05882353 0.85294118
0.47058824 0.05882353 0.26470588 0.20588235
0.20588235 0.05882353 0.02941176 0.70588235
0.61764706 0.05882353 0.32352941 0        
0.32352941 0.08823529 0.29411765 0.29411765
0.5        0.23529412 0.05882353 0.20588235
0.17647059 0.20588235 0.23529412 0.38235294
0.38235294 0.11764706 0.14705882 0.35294118
0.47058824 0.02941176 0.35294118 0.14705882

MOTIF WC_1072|HNF4A(var.2)(5.939) WC_1072|HNF4A(var.2)(5.939)
letter-probability matrix: alength= 4 w= 25 nsites= 20 E= 0
0.98076923 0         0.01923077 0        
0.03846154 0.07692308 0         0.88461538
0.96153846 0         0         0.03846154
0.07692308 0.01923077 0.01923077 0.88461538
0.07692308 0.01923077 0.05769231 0.84615385
0.03846154 0.03846154 0.92307692 0        
0         0         0.98076923 0.01923077
0         0         0         1        
0.90384615 0.03846154 0         0.05769231
0         0.98076923 0         0.01923077
1         0         0         0        
0.98076923 0         0         0.01923077
1         0         0         0        
0         0         1         0        
0         0         0.98076923 0.01923077
0.07692308 0         0.92307692 0        
0         0.98076923 0         0.01923077
0.90384615 0.01923077 0         0.07692308
0.21153846 0.76923077 0         0.01923077
0.01923077 0.80769231 0.11538462 0.05769231
0.25       0.07692308 0.65384615 0.01923077
0.23076923 0         0.73076923 0.03846154
0.90384615 0         0.05769231 0.03846154
0.11538462 0.07692308 0.01923077 0.78846154
0.88461538 0         0         0.11538462

MOTIF WC_1076|HNF4A(0.651) WC_1076|HNF4A(0.651)
letter-probability matrix: alength= 4 w= 12 nsites= 20 E= 0
0.07038281 0.10536742 0.03691688 0.78733288
0.18446777 0.05191344 0.7191971  0.04442169
0.60404065 0.08604839 0.20844342 0.10146754
0.70423506 0.22935016 0.0168177  0.04959707
0.04257667 0.92009475 0.00757108 0.02975751
0.07999959 0.04660435 0.02432701 0.84906904
0.07563249 0.02780248 0.03055852 0.86600651
0.02919631 0.04670496 0.01074372 0.913355  
0.07596446 0.01158168 0.89299681 0.01945706
0.52670276 0.08161231 0.158702   0.23298293
0.35629908 0.19721475 0.06896268 0.37752349
0.27122418 0.4477233  0.05171944 0.22933308

MOTIF WC_1077|Dux(7.690) WC_1077|Dux(7.690)
letter-probability matrix: alength= 4 w= 25 nsites= 20 E= 0
0.94285714 0.02857143 0         0.02857143
0.91428571 0.02857143 0.02857143 0.02857143
0.85714286 0.02857143 0.05714286 0.05714286
0.11428571 0.02857143 0         0.85714286
0         0         0.02857143 0.97142857
0.02857143 0         0.05714286 0.91428571
0.94285714 0         0         0.05714286
0.02857143 0.02857143 0         0.94285714
0.08571429 0.02857143 0.85714286 0.02857143
0         0         0.02857143 0.97142857
0         0         1         0        
0         0.08571429 0         0.91428571
0.02857143 0         0.94285714 0.02857143
0.91428571 0         0.02857143 0.05714286
0.02857143 0         0.97142857 0        
0         0         0.05714286 0.94285714
0.08571429 0.85714286 0         0.05714286
0.02857143 0         0.02857143 0.94285714
0         0         1         0        
0.97142857 0.02857143 0         0        
0.02857143 0         0         0.97142857
0.02857143 0         0         0.97142857
0.02857143 0         0.94285714 0.02857143
0.91428571 0         0.08571429 0        
0.02857143 0.08571429 0.82857143 0.05714286

MOTIF WC_1078|ONECUT3(3.340) WC_1078|ONECUT3(3.340)
letter-probability matrix: alength= 4 w= 25 nsites= 20 E= 0
0.16981132 0.35849057 0.05660377 0.41509434
0.39622642 0.11320755 0.1509434  0.33962264
0.35849057 0.13207547 0.03773585 0.47169811
0.35849057 0.13207547 0.01886792 0.49056604
0.45283019 0.09433962 0.01886792 0.43396226
0.56603774 0.09433962 0.13207547 0.20754717
0.35849057 0.03773585 0.18867925 0.41509434
0.20754717 0.20754717 0.11320755 0.47169811
0.09433962 0.05660377 0.01886792 0.83018868
0.98113208 0         0         0.01886792
0         0         0         1        
0         0.43396226 0         0.56603774
0         0         1         0        
0.98113208 0         0.01886792 0        
0.01886792 0.05660377 0         0.9245283 
0         0.05660377 0         0.94339623
0.18867925 0.05660377 0.01886792 0.73584906
0.98113208 0         0         0.01886792
0         0         0         1        
0.01886792 0.18867925 0         0.79245283
0.01886792 0         0.98113208 0        
0.90566038 0         0.05660377 0.03773585
0         0.01886792 0.01886792 0.96226415
0.09433962 0.16981132 0         0.73584906
0.31603774 0.08962264 0.14622642 0.44811321

MOTIF WC_1079|ZNF384(1.549) WC_1079|ZNF384(1.549)
letter-probability matrix: alength= 4 w= 15 nsites= 20 E= 0
0.5567867  0.09833795 0.12188366 0.22299169
0.56509695 0.14542936 0.06786704 0.22160665
0.6966759  0.06371191 0.0498615  0.18975069
0.81301939 0.08587258 0.01523546 0.08587258
0.82963989 0.05817175 0.01800554 0.09418283
0.85595568 0.07063712 0.01385042 0.05955679
0.78947368 0.09695291 0.01108033 0.10249307
0.81301939 0.06925208 0.0498615  0.06786704
0.70083102 0.11911357 0.02354571 0.1565097 
0.79362881 0.033241   0.09141274 0.08171745
0.03739612 0.87534626 0.00138504 0.08587258
0.86980609 0.00554017 0.09833795 0.02631579
0.34487535 0.36288089 0.06925208 0.22299169
0.5401662  0.11911357 0.13157895 0.20914127
0.4265928  0.14819945 0.09556787 0.32963989

MOTIF WC_1080|HNF4A(1.378) WC_1080|HNF4A(1.378)
letter-probability matrix: alength= 4 w= 15 nsites= 20 E= 0
0.47457372 0.10634455 0.13470119 0.28438054
0.35277935 0.13546158 0.13280202 0.37895705
0.01515391 0.06154997 0.00623193 0.9170642 
0.02478426 0.01108836 0.95449703 0.00963035
0.43798376 0.0490861  0.43625855 0.07667159
0.93107932 0.02264836 0.00746397 0.03880835
0.70620969 0.02988637 0.04221573 0.2216882 
0.04071828 0.01508217 0.01410658 0.93009297
0.06946587 0.05163268 0.02997963 0.84892183
0.01396311 0.05420974 0.00903496 0.92279219
0.03139638 0.00944564 0.94683759 0.01232039
0.61610403 0.059866   0.14939241 0.17463756
0.47587749 0.152043   0.02617053 0.34590898
0.24781389 0.50788362 0.05010294 0.19419955
0.21226588 0.14208267 0.12285424 0.52279721

MOTIF WC_1081|EGR2(3.734) WC_1081|EGR2(3.734)
letter-probability matrix: alength= 4 w= 25 nsites= 20 E= 0
0.61  0.035 0.12  0.235
0.215 0.08  0.08  0.625
0.265 0.39  0.065 0.28 
0.625 0.08  0.045 0.25 
0.265 0.42  0.065 0.25 
0.665 0.04  0.08  0.215
0.635 0.03  0.135 0.2  
0.155 0.12  0.06  0.665
0.165 0.095 0.405 0.335
0.315 0    0.665 0.02 
0.085 0.655 0.01  0.25 
0    0    1    0   
0    0.005 0.005 0.99 
0.985 0.005 0    0.01 
0.01  0.015 0.975 0   
0    0    0.995 0.005
0.005 0.025 0    0.97 
0.005 0    0.995 0   
0.005 0.04  0.035 0.92 
0.765 0    0.095 0.14 
0.195 0.05  0.05  0.705
0.645 0.05  0.125 0.18 
0.215 0.485 0.075 0.225
0.595 0.075 0.085 0.245
0.29  0.475 0.05  0.185

MOTIF WC_1088|POU5F1(2.123) WC_1088|POU5F1(2.123)
letter-probability matrix: alength= 4 w= 23 nsites= 20 E= 0
0.55555556 0.11111111 0.19444444 0.13888889
0.22222222 0.25       0.22222222 0.30555556
0.44444444 0.08333333 0.08333333 0.38888889
0.44444444 0.22222222 0.02777778 0.30555556
0.36111111 0         0.44444444 0.19444444
0.25       0.13888889 0.02777778 0.58333333
0.58333333 0.05555556 0.19444444 0.16666667
0.30555556 0.02777778 0.25       0.41666667
0.22222222 0.19444444 0.25       0.33333333
0.5        0.05555556 0.19444444 0.25      
0.30555556 0.05555556 0.02777778 0.61111111
0.13888889 0.02777778 0.77777778 0.05555556
0.11111111 0.77777778 0.05555556 0.05555556
0.69444444 0.05555556 0.13888889 0.11111111
0.91666667 0.02777778 0.02777778 0.02777778
0.83333333 0.05555556 0         0.11111111
0.38888889 0.08333333 0         0.52777778
0.19444444 0.05555556 0.02777778 0.72222222
0.16666667 0         0.19444444 0.63888889
0.25       0.05555556 0.08333333 0.61111111
0.25       0.11111111 0.38888889 0.25      
0.16666667 0.38888889 0.13888889 0.30555556
0.66666667 0.16666667 0.02777778 0.13888889

MOTIF WC_1090|MYB(1.020) WC_1090|MYB(1.020)
letter-probability matrix: alength= 4 w= 12 nsites= 20 E= 0
0.33397977 0.13334478 0.10026313 0.43241233
0.30145852 0.1769598  0.09911168 0.42246999
0.4585214  0.0886154  0.13991116 0.31295204
0.52035925 0.08915741 0.15264743 0.23783591
0.26587976 0.02912884 0.05309375 0.65189765
0.00775752 0.97584829 0.00640733 0.00998686
0.94514698 0.00657542 0.01012171 0.03815589
0.51224459 0.02501795 0.26704347 0.19569399
0.03713252 0.89759206 0.01108023 0.05419519
0.16951652 0.17197492 0.04234679 0.61616177
0.03223798 0.00463419 0.94831838 0.01480945
0.31146474 0.08394315 0.04348404 0.56110807

MOTIF WC_1091|eor-1(2.824) WC_1091|eor-1(2.824)
letter-probability matrix: alength= 4 w= 23 nsites= 20 E= 0
0.52506704 0.10311251 0.19242783 0.17939262
0.20082423 0.08004351 0.17966891 0.53946335
0.70559682 0.05422321 0.12367743 0.11650254
0.17390457 0.0539062  0.63560747 0.13658176
0.73543064 0.03364666 0.14232284 0.08859986
0.11963192 0.0647776  0.23282767 0.58276281
0.75211291 0.03284686 0.16083446 0.05420576
0.03790739 0.01901186 0.9007265  0.04235425
0.74272186 0.01551603 0.20390416 0.03785794
0.07549776 0.06862243 0.25304068 0.60283913
0.91611166 0.00724178 0.06053141 0.01611515
0.03113385 0.01681606 0.92810859 0.02394151
0.80537055 0.00627621 0.17398601 0.01436723
0.09078112 0.20869712 0.23956922 0.46095254
0.91046656 0.00700911 0.0583676  0.02415672
0.06610962 0.02445628 0.84575294 0.06368115
0.85338153 0.01413456 0.10579692 0.02668699
0.13068654 0.2859428  0.16087518 0.42249548
0.8741733  0.01696438 0.07330196 0.03556035
0.20288915 0.06116543 0.56154061 0.17440481
0.7653139  0.02746933 0.13314991 0.07406686
0.2118614  0.18667221 0.16786684 0.43359954
0.67675911 0.0661547  0.13872376 0.11836243

MOTIF WC_1092|XBP1(4.870) WC_1092|XBP1(4.870)
letter-probability matrix: alength= 4 w= 25 nsites= 20 E= 0
0.49818841 0.05434783 0.36956522 0.07789855
0.46195652 0.05978261 0.06702899 0.41123188
0.73369565 0.11594203 0.07789855 0.07246377
0.16666667 0.03442029 0.73913043 0.05978261
0.11956522 0.0326087  0.76086957 0.08695652
0.04166667 0.05072464 0.02717391 0.88043478
0.27536232 0.55253623 0.03985507 0.13224638
0.03804348 0.85326087 0.01268116 0.09601449
0.02898551 0.05434783 0.03623188 0.88043478
0.08152174 0.00543478 0.86956522 0.04347826
0.18478261 0.00724638 0.78804348 0.01992754
0.04710145 0.00543478 0.94021739 0.00724638
0.00905797 0.0307971  0.00724638 0.95289855
0.00181159 0.00362319 0         0.99456522
0.00181159 0.98188406 0         0.01630435
0.00543478 0.00181159 0.99275362 0        
0.99094203 0.00181159 0.00543478 0.00181159
0.5326087  0.00543478 0.42028986 0.04166667
0.01268116 0.10144928 0.00724638 0.87862319
0.01268116 0.93115942 0.00543478 0.05072464
0.01992754 0.58333333 0.01449275 0.38224638
0.0634058  0.73550725 0.0326087  0.16847826
0.33514493 0.01811594 0.60507246 0.04166667
0.13586957 0.38043478 0.27717391 0.20652174
0.40036232 0.03442029 0.44565217 0.11956522

MOTIF WC_1093|SPI1(2.470) WC_1093|SPI1(2.470)
letter-probability matrix: alength= 4 w= 21 nsites= 20 E= 0
0.45366327 0.09885978 0.15235323 0.29512373
0.44687045 0.09497817 0.18304221 0.27510917
0.45936439 0.08090733 0.23556526 0.22416303
0.47768074 0.07338671 0.22416303 0.22476953
0.53032508 0.06077147 0.19383794 0.2150655 
0.44941776 0.03299369 0.31744299 0.20014556
0.15793304 0.01407084 0.78311499 0.04488113
0.02644347 0.00533721 0.95245027 0.01576904
0.25921883 0.02656477 0.62772926 0.08648714
0.356623   0.05446385 0.36244541 0.22646773
0.63039787 0.01285784 0.21069869 0.14604561
0.09691897 0.03105289 0.79573023 0.07629791
0.74296458 0.01200873 0.1795245  0.06550218
0.59206696 0.05337215 0.29682193 0.05773896
0.82884522 0.01346434 0.09121786 0.06647259
0.63343037 0.03287239 0.20075206 0.13294517
0.65538574 0.0354197  0.10274139 0.20645318
0.49514799 0.08818535 0.11572052 0.30094614
0.54876274 0.05967977 0.11280932 0.27874818
0.44978166 0.08976225 0.14070839 0.3197477 
0.45078239 0.08954998 0.15553736 0.30413028

MOTIF WC_1094|NR4A1(0.838) WC_1094|NR4A1(0.838)
letter-probability matrix: alength= 4 w= 8 nsites= 20 E= 0
0.79433    0.0326379  0.06552846 0.10750364
0.74012982 0.09349184 0.02764801 0.13873034
0.83065671 0.02823687 0.02911905 0.11198737
0.00282538 0.00236815 0.00758898 0.98721748
0.00835103 0.00188323 0.9846391  0.00512664
0.0450159  0.21987779 0.06619403 0.66891228
0.01148372 0.96705761 0.0062688  0.01518987
0.89142633 0.0142861  0.03920628 0.05508128

MOTIF WC_1095|ARF27(3.512) WC_1095|ARF27(3.512)
letter-probability matrix: alength= 4 w= 25 nsites= 20 E= 0
0.04621849 0.15546218 0.02941176 0.76890756
0.15546218 0.11344538 0.1092437  0.62184874
0.03781513 0.03361345 0.01260504 0.91596639
0.1092437  0.02941176 0.68067227 0.18067227
0.20168067 0.39915966 0.06302521 0.33613445
0.17226891 0.07142857 0.11764706 0.63865546
0.07142857 0.05042017 0.38235294 0.49579832
0.79411765 0.00840336 0.13445378 0.06302521
0.14285714 0.00840336 0.80252101 0.04621849
0.15546218 0.08403361 0.05882353 0.70168067
0.03361345 0.90756303 0.02941176 0.02941176
0.95378151 0.01680672 0.00420168 0.02521008
0.04621849 0.15966387 0.73109244 0.06302521
0.97058824 0.00840336 0.0210084  0        
0.02941176 0.94117647 0.00420168 0.02521008
0.96638655 0.00840336 0.01680672 0.00840336
0.14705882 0.06302521 0.03361345 0.75630252
0.32352941 0.01260504 0.57142857 0.09243697
0.21848739 0.12184874 0.02941176 0.6302521 
0.77310924 0.03361345 0.15546218 0.03781513
0.18067227 0.05882353 0.51260504 0.24789916
0.78991597 0.01680672 0.07983193 0.11344538
0.21428571 0.05042017 0.13445378 0.60084034
0.6512605  0.03361345 0.23529412 0.07983193
0.14705882 0.10084034 0.63445378 0.11764706

MOTIF WC_1096|EGR2(6.328) WC_1096|EGR2(6.328)
letter-probability matrix: alength= 4 w= 25 nsites= 20 E= 0
0.29 0.04 0.61 0.06
0.89 0   0.07 0.04
0.04 0.09 0.04 0.83
0.93 0.01 0.04 0.02
0.06 0.04 0.01 0.89
0.2  0.02 0.72 0.06
0.03 0.07 0.03 0.87
0.1  0   0.88 0.02
0.01 0.78 0.01 0.2 
0.01 0   0.99 0  
0   0   0   1  
0.9  0.01 0.08 0.01
0.01 0   0.97 0.02
0   0   0.99 0.01
0.01 0.93 0.01 0.05
0.02 0   0.02 0.96
0.1  0   0.86 0.04
0.06 0.01 0.02 0.91
0.11 0.85 0.01 0.03
0.93 0   0.04 0.03
0   0.76 0   0.24
0.82 0.02 0.15 0.01
0.02 0.08 0   0.9 
0.04 0   0.92 0.04
0.18 0.03 0.03 0.76

MOTIF WC_1097|NFYB(2.176) WC_1097|NFYB(2.176)
letter-probability matrix: alength= 4 w= 21 nsites= 20 E= 0
0.1741573  0.08988764 0.09550562 0.64044944
0.23595506 0.1011236  0.47752809 0.18539326
0.21348315 0.13483146 0.08988764 0.56179775
0.63483146 0.08988764 0.08426966 0.19101124
0.3258427  0.37078652 0.11235955 0.19101124
0.41573034 0.14606742 0.08426966 0.35393258
0.31460674 0.26966292 0.25280899 0.16292135
0.08988764 0.13483146 0.01123596 0.76404494
0.4494382  0.1011236  0.23595506 0.21348315
0.95505618 0.00561798 0.02247191 0.01685393
0.00561798 0.01123596 0         0.98314607
0.01123596 0.00561798 0         0.98314607
0.00561798 0.00561798 0.98876404 0        
0         0         1         0        
0.06741573 0.88764045 0.00561798 0.03932584
0.01123596 0.92134831 0.01123596 0.05617978
0.92696629 0.00561798 0.02247191 0.04494382
0.87078652 0.02247191 0.01685393 0.08988764
0.02808989 0.04494382 0.00561798 0.92134831
0.23595506 0.11797753 0.43258427 0.21348315
0.33146067 0.06179775 0.19101124 0.41573034

MOTIF WC_1100|mirr(1.465) WC_1100|mirr(1.465)
letter-probability matrix: alength= 4 w= 14 nsites= 20 E= 0
4.86947944e-01 1.13280352e-01 7.83605837e-02 3.21411121e-01
1.94438171e-01 1.94914471e-01 9.24001412e-02 5.18247216e-01
5.35260569e-01 9.51799264e-02 5.20737526e-02 3.17485752e-01
3.64506003e-01 1.34224206e-01 1.53436340e-01 3.47833451e-01
7.79339668e-01 5.34195053e-03 3.92742174e-02 1.76044165e-01
6.58197287e-03 9.76369773e-01 6.28223237e-03 1.07660217e-02
9.69100039e-01 9.40281838e-04 1.42099580e-02 1.57497208e-02
1.36340867e-02 9.55101542e-01 2.32719755e-02 7.99239562e-03
8.85727014e-01 6.72876359e-03 5.35960648e-02 5.39481572e-02
3.03663814e-01 2.59770308e-01 2.39576832e-01 1.96989045e-01
2.81090891e-01 7.15671501e-02 7.51989374e-02 5.72143021e-01
1.65688746e-01 2.48980677e-01 3.52699102e-01 2.32631475e-01
2.77570993e-01 1.40054774e-01 9.82358424e-02 4.84138390e-01
2.31573145e-01 1.06439699e-01 4.95157959e-01 1.66829197e-01

MOTIF WC_1105|ZBTB32(2.425) WC_1105|ZBTB32(2.425)
letter-probability matrix: alength= 4 w= 21 nsites= 20 E= 0
0.56716418 0.07462687 0.07089552 0.28731343
0.34701493 0.01492537 0.18656716 0.45149254
0.27985075 0.44402985 0.18656716 0.08955224
0.11567164 0.04477612 0.00373134 0.8358209 
0.18656716 0.13432836 0.28358209 0.39552239
0.39925373 0.03358209 0.03731343 0.52985075
0.25373134 0.13432836 0.46268657 0.14925373
0.15298507 0.3358209  0         0.51119403
0.72761194 0.07089552 0.07462687 0.12686567
0.0261194  0.17910448 0         0.79477612
0.99626866 0.00373134 0         0        
0         0.95895522 0.03358209 0.00746269
0.13059701 0.05223881 0         0.81716418
0.01119403 0.00373134 0.95895522 0.0261194 
0.24253731 0.05970149 0.00746269 0.69029851
0.14179104 0.01119403 0.75746269 0.08955224
0.01119403 0.56343284 0.01119403 0.4141791 
0.32462687 0.10074627 0.43656716 0.1380597 
0.31716418 0.1380597  0.14552239 0.39925373
0.4141791  0.15298507 0.08208955 0.35074627
0.30597015 0.14179104 0.10820896 0.44402985

MOTIF WC_1109|MLX(4.090) WC_1109|MLX(4.090)
letter-probability matrix: alength= 4 w= 24 nsites= 20 E= 0
0.00319489 0.01277955 0.96485623 0.01916933
0.00319489 0         0.97444089 0.02236422
0.03514377 0.23003195 0.01916933 0.71565495
0.08306709 0.03514377 0.83067093 0.05111821
0.38019169 0.00638978 0.56230032 0.05111821
0.73801917 0.04792332 0.07028754 0.14376997
0.02875399 0.07028754 0.01597444 0.88498403
0.77316294 0.02236422 0.02555911 0.17891374
0.80830671 0.01597444 0.0543131  0.12140575
0.44089457 0.03514377 0.17252396 0.3514377 
0.00958466 0.01277955 0.01277955 0.96485623
0.00319489 0.99680511 0         0        
0.99041534 0         0.00958466 0        
0.00319489 0.96485623 0.00319489 0.02875399
0.07667732 0.00319489 0.9201278  0        
0         0.01597444 0         0.98402556
0         0         0.99680511 0.00319489
0.93929712 0.00638978 0.02875399 0.02555911
0.02236422 0.06389776 0.02236422 0.8913738 
0.89456869 0.01916933 0.02236422 0.06389776
0.77635783 0.03194888 0.07348243 0.11821086
0.71246006 0.04153355 0.03194888 0.21405751
0.65495208 0.03833866 0.05111821 0.25559105
0.49201278 0.01597444 0.40894569 0.08306709

MOTIF WC_1114|daf-12(2.799) WC_1114|daf-12(2.799)
letter-probability matrix: alength= 4 w= 20 nsites= 20 E= 0
0.67437827 0.06104716 0.14554276 0.11903181
0.38213047 0.18430374 0.0556601  0.37790569
0.60139473 0.05682237 0.03569847 0.30608442
0.39480481 0.14670504 0.17205372 0.28643643
0.85023246 0.02957346 0.08639584 0.03379824
0.02534868 0.91550439 0.00844956 0.05069737
0.95891447 0.01689912 0.01151207 0.01267434
0.00844956 0.74926205 0.01457457 0.22771382
0.96736403 0         0.01573685 0.01689912
0.00844956 0.92817873 0.0422478  0.0211239 
0.63054387 0.28496052 0.03379824 0.05069737
0.49503727 0.1551546  0.07604605 0.27376208
0.81643421 0.0211239  0.09600767 0.06643421
0.03379824 0.86480703 0.03802302 0.06337171
0.08872039 0.02534868 0.01267434 0.87325659
0.05914693 0.85213268 0.01689912 0.07182127
0.65589255 0.0422478  0.18472806 0.11713158
0.43472806 0.2711239  0.05375987 0.24038816
0.25686296 0.26922367 0.16244189 0.31147148
0.33449561 0.07562173 0.16899122 0.42089145

MOTIF WC_1118|LHX2(6.514) WC_1118|LHX2(6.514)
letter-probability matrix: alength= 4 w= 26 nsites= 20 E= 0
0.1460177  0.11946903 0.63274336 0.10176991
0.92035398 0.02654867 0.02654867 0.02654867
0.91150442 0.03539823 0.01769912 0.03539823
0.14159292 0.00884956 0.01769912 0.83185841
0.03539823 0.00884956 0.05309735 0.90265487
0.92920354 0         0.00884956 0.0619469 
0.13274336 0.81415929 0.03539823 0.01769912
0.92035398 0.01769912 0.05309735 0.00884956
0.01769912 0.01769912 0         0.96460177
0.88495575 0         0.11504425 0        
0.97345133 0         0.01769912 0.00884956
0.00884956 0.99115044 0         0        
0         0.99115044 0         0.00884956
1         0         0         0        
1         0         0         0        
0         0.00884956 0         0.99115044
0.03539823 0.04424779 0.04424779 0.87610619
0.96460177 0.00884956 0.00884956 0.01769912
0.04424779 0.22123894 0.00884956 0.72566372
0.91150442 0.00884956 0         0.07964602
0.90265487 0         0.05309735 0.04424779
0.00884956 0.88495575 0.02654867 0.07964602
0.07079646 0.00884956 0.88495575 0.03539823
0.07079646 0.87610619 0.02654867 0.02654867
0.94690265 0.01769912 0.01769912 0.01769912
0.1659292  0.15707965 0.15707965 0.5199115

MOTIF WC_1125|ONECUT1(2.067) WC_1125|ONECUT1(2.067)
letter-probability matrix: alength= 4 w= 20 nsites= 20 E= 0
0.34567901 0.14814815 0.07407407 0.43209877
0.37037037 0.11111111 0.11111111 0.40740741
0.43209877 0.16049383 0.09876543 0.30864198
0.4691358  0.07407407 0.09876543 0.35802469
0.45679012 0.19753086 0.16049383 0.18518519
0.2345679  0.17283951 0.04938272 0.54320988
0.32098765 0.20987654 0.03703704 0.43209877
0.59259259 0.12345679 0.17283951 0.11111111
0.55555556 0         0.27160494 0.17283951
0.01234568 0.97530864 0         0.01234568
0.01234568 0.96296296 0.01234568 0.01234568
1         0         0         0        
0.98765432 0         0.01234568 0        
0         0.02469136 0         0.97530864
0         0.98765432 0.01234568 0        
0.92592593 0         0.07407407 0        
0.97530864 0         0         0.02469136
0.02469136 0.01234568 0         0.96296296
0.7654321  0.01234568 0.14814815 0.07407407
0.49382716 0.08641975 0.0617284  0.35802469

MOTIF WC_1132|Cf2(2.076) WC_1132|Cf2(2.076)
letter-probability matrix: alength= 4 w= 20 nsites= 20 E= 0
0.22422282 0.14544943 0.10845407 0.52187368
0.55380504 0.08946406 0.18188212 0.17484878
0.15121677 0.17484878 0.10268674 0.57124771
0.66043044 0.0528907  0.18216345 0.1045154 
0.08411872 0.18680546 0.0516247  0.67745112
0.71782248 0.03038402 0.19201013 0.05978337
0.07019271 0.17442678 0.06414404 0.69123646
0.81319454 0.02728935 0.13067942 0.02883669
0.04023069 0.27036151 0.03010269 0.65930511
0.87747925 0.01040934 0.08440006 0.02771135
0.06808271 0.12997609 0.06822338 0.73371782
0.92192995 0.00872134 0.05725137 0.01209734
0.02799269 0.71346181 0.02124068 0.23730482
0.92629062 0.01294134 0.04768603 0.01308201
0.0935434  0.11773808 0.04796737 0.74075116
0.83598256 0.01589534 0.10592207 0.04220003
0.09537206 0.3525109  0.06231537 0.48980166
0.72344915 0.0503587  0.13335209 0.09284006
0.19313546 0.17766212 0.08974539 0.53945703
0.56266704 0.07975805 0.18244479 0.17513012

MOTIF WC_1134|EGR4(4.201) WC_1134|EGR4(4.201)
letter-probability matrix: alength= 4 w= 25 nsites= 20 E= 0
0.39137931 0.10938697 0.13390805 0.36532567
0.45363985 0.11111111 0.10957854 0.3256705 
0.17011494 0.22375479 0.19616858 0.40996169
0.09195402 0.03065134 0.05670498 0.82068966
0.1164751  0.02758621 0.75019157 0.10574713
0.8651341  0.02222222 0.06283525 0.04980843
0.06666667 0.02375479 0.02605364 0.8835249 
0.07049808 0.01609195 0.88199234 0.03141762
0.05823755 0.04367816 0.03448276 0.86360153
0.02375479 0.00383142 0.95938697 0.01302682
0.03601533 0.02605364 0.01915709 0.91877395
0.04904215 0.0045977  0.93180077 0.01455939
0.05900383 0.02528736 0.88429119 0.03141762
0.0183908  0.00229885 0.97394636 0.00536398
0.03218391 0.82375479 0.02298851 0.1210728 
0.04291188 0.02681992 0.91570881 0.01455939
0.81226054 0.02452107 0.06130268 0.10191571
0.06130268 0.02068966 0.88505747 0.03295019
0.83984674 0.02681992 0.09042146 0.04291188
0.85287356 0.03984674 0.03371648 0.07356322
0.11417625 0.03601533 0.04827586 0.80153257
0.12260536 0.01762452 0.80613027 0.05363985
0.88122605 0.01455939 0.02605364 0.07816092
0.08505747 0.46130268 0.05977011 0.39386973
0.69099617 0.09942529 0.08869732 0.12088123

MOTIF WC_1135|MXI1(3.962) WC_1135|MXI1(3.962)
letter-probability matrix: alength= 4 w= 25 nsites= 20 E= 0
0.75238095 0.10793651 0.04761905 0.09206349
0.6952381  0.04444444 0.19047619 0.06984127
0.82539683 0.05714286 0.01904762 0.0984127 
0.73015873 0.04126984 0.06349206 0.16507937
0.10793651 0.13968254 0.03492063 0.71746032
0.85714286 0.03174603 0.07936508 0.03174603
0.74285714 0.05079365 0.11746032 0.08888889
0.37460317 0.05396825 0.5015873  0.06984127
0.1968254  0.17142857 0.06031746 0.57142857
0.0952381  0.08888889 0.23492063 0.58095238
0.78412698 0.0952381  0.06031746 0.06031746
0.06031746 0.73968254 0.02857143 0.17142857
0.77777778 0.0984127  0.08571429 0.03809524
0.07301587 0.01904762 0.7968254  0.11111111
0.93333333 0.00634921 0.02539683 0.03492063
0.0031746  0.9968254  0         0        
0.96825397 0.00952381 0.01904762 0.0031746 
0.02539683 0.08253968 0.01904762 0.87301587
0.00952381 0.0031746  0.97142857 0.01587302
0.01587302 0.00634921 0.00634921 0.97142857
0.03492063 0.03174603 0.88571429 0.04761905
0.84761905 0.03809524 0.05714286 0.05714286
0.09206349 0.12063492 0.04444444 0.74285714
0.25714286 0.05714286 0.52698413 0.15873016
0.75555556 0.03809524 0.06031746 0.14603175

MOTIF WC_1136|OSR2(4.951) WC_1136|OSR2(4.951)
letter-probability matrix: alength= 4 w= 25 nsites= 20 E= 0
0.06621005 0.05251142 0.06849315 0.81278539
0.11872146 0.76712329 0.02511416 0.0890411 
0.16666667 0.02283105 0.7716895  0.03881279
0.03881279 0.78082192 0.04794521 0.13242009
0.09817352 0.03881279 0.00913242 0.85388128
0.0456621  0.04109589 0.06621005 0.84703196
0.85388128 0.02739726 0.06164384 0.05707763
0.87899543 0.02283105 0.03424658 0.06392694
0.05707763 0.76255708 0.08447489 0.09589041
0.19406393 0.02283105 0.74657534 0.03652968
0.16438356 0.00228311 0.79908676 0.03424658
0.04794521 0.01369863 0.87671233 0.06164384
0.03196347 0.89041096 0.02054795 0.05707763
0.01598174 0.01369863 0.01826484 0.95205479
0.01598174 0.02283105 0.01369863 0.94748858
0.01369863 0.86757991 0.01369863 0.10502283
0.06621005 0.84703196 0.01369863 0.07305936
0.06621005 0.01598174 0.89041096 0.02739726
0.02283105 0.09817352 0.02511416 0.85388128
0.23744292 0.03196347 0.61872146 0.11187215
0.043379   0.03881279 0.01369863 0.90410959
0.10045662 0.79223744 0.03196347 0.07534247
0.10273973 0.07762557 0.01598174 0.80365297
0.75799087 0.07762557 0.1347032  0.02968037
0.14440639 0.09189498 0.65582192 0.10787671

MOTIF WC_1142|ZSCAN4(4.794) WC_1142|ZSCAN4(4.794)
letter-probability matrix: alength= 4 w= 24 nsites= 20 E= 0
0.01851852 0.02777778 0.00925926 0.94444444
0.01851852 0.01851852 0.01851852 0.94444444
0.00925926 0.00925926 0         0.98148148
0.00925926 0         0.38888889 0.60185185
0.34259259 0.00925926 0.01851852 0.62962963
0.65740741 0         0.27777778 0.06481481
0.4537037  0.01851852 0.00925926 0.51851852
0.63888889 0.00925926 0.35185185 0        
0.15740741 0.00925926 0.01851852 0.81481481
0.02777778 0         0.92592593 0.0462963 
0.42592593 0         0.01851852 0.55555556
0.01851852 0.02777778 0.91666667 0.03703704
0.02777778 0.41666667 0.00925926 0.5462963 
0.01851852 0.01851852 0.93518519 0.02777778
0.00925926 0.40740741 0         0.58333333
0.47222222 0.01851852 0.17592593 0.33333333
0.00925926 0.49074074 0.0462963  0.4537037 
0.64814815 0         0.15740741 0.19444444
0.34259259 0.2037037  0.00925926 0.44444444
0.21296296 0.01851852 0.68518519 0.08333333
0.19444444 0.01851852 0         0.78703704
0.08333333 0.09259259 0.80555556 0.01851852
0.18518519 0.23148148 0         0.58333333
0.5462963  0.02777778 0.33333333 0.09259259

MOTIF WC_1143|JUN(var.2)(6.007) WC_1143|JUN(var.2)(6.007)
letter-probability matrix: alength= 4 w= 25 nsites= 20 E= 0
0.06666667 0.02857143 0.02857143 0.87619048
0.02857143 0.08571429 0.02857143 0.85714286
0.03809524 0.87619048 0         0.08571429
0.1047619  0.01904762 0.8        0.07619048
0.15238095 0.00952381 0.8        0.03809524
0.0952381  0         0         0.9047619 
0.05714286 0.84761905 0.00952381 0.08571429
0.83809524 0.01904762 0.04761905 0.0952381 
0.91428571 0.00952381 0.03809524 0.03809524
0.1047619  0         0.87619048 0.01904762
0.04761905 0         0.94285714 0.00952381
0         0         0         1        
0         0         0.99047619 0.00952381
1         0         0         0        
0.01904762 0.08571429 0         0.8952381 
0.00952381 0         0         0.99047619
0.05714286 0.94285714 0         0        
0.95238095 0         0.04761905 0        
0.00952381 0.00952381 0.04761905 0.93333333
0.95238095 0.01904762 0.00952381 0.01904762
0.83809524 0.00952381 0.03809524 0.11428571
0.12380952 0.03809524 0.82857143 0.00952381
0.01904762 0.76190476 0.07619048 0.14285714
0.15238095 0.05714286 0.76190476 0.02857143
0.86666667 0.03809524 0         0.0952381

MOTIF WC_1144|MATALPHA2(5.704) WC_1144|MATALPHA2(5.704)
letter-probability matrix: alength= 4 w= 25 nsites= 20 E= 0
0.04716981 0.04716981 0.02830189 0.87735849
0.04716981 0.03773585 0.70754717 0.20754717
0.16037736 0.71698113 0.04716981 0.0754717 
0.14150943 0.04716981 0.00943396 0.80188679
0.06603774 0         0.00943396 0.9245283 
0.67924528 0.09433962 0.10377358 0.12264151
0.03773585 0.78301887 0.00943396 0.16981132
0.05660377 0.12264151 0.00943396 0.81132075
0.02830189 0.00943396 0.8490566  0.11320755
0.01886792 0.85849057 0.00943396 0.11320755
0.0754717  0.88679245 0.00943396 0.02830189
0.00943396 0.00943396 0         0.98113208
0.88679245 0         0.10377358 0.00943396
0.16037736 0.68867925 0.11320755 0.03773585
0.11320755 0.05660377 0.80188679 0.02830189
0         1         0         0        
0.81132075 0.04716981 0.00943396 0.13207547
0.05660377 0.03773585 0.00943396 0.89622642
0.04716981 0.00943396 0.93396226 0.00943396
0.03773585 0.03773585 0         0.9245283 
0.73584906 0.17924528 0         0.08490566
0.16037736 0.00943396 0.01886792 0.81132075
0.03773585 0.04716981 0.08490566 0.83018868
0.08490566 0.64150943 0.10377358 0.16981132
0.72641509 0.01886792 0.02830189 0.22641509

MOTIF WC_1145|ATHB-5(7.384) WC_1145|ATHB-5(7.384)
letter-probability matrix: alength= 4 w= 25 nsites= 20 E= 0
0.93846154 0         0.03076923 0.03076923
0.92307692 0.03076923 0.01538462 0.03076923
0.96923077 0         0         0.03076923
0         0.03076923 0         0.96923077
0.04615385 0         0.93846154 0.01538462
0.07692308 0.04615385 0.83076923 0.04615385
0         0.01538462 0.01538462 0.96923077
0         0.01538462 0.03076923 0.95384615
0.03076923 0.03076923 0.86153846 0.07692308
0.30769231 0.01538462 0.01538462 0.66153846
0.01538462 0         0.96923077 0.01538462
0.03076923 0.01538462 0.95384615 0        
0.93846154 0.03076923 0.03076923 0        
0.06153846 0.84615385 0         0.09230769
0.03076923 0.01538462 0.93846154 0.01538462
0.09230769 0         0.87692308 0.03076923
0.89230769 0         0.04615385 0.06153846
0.89230769 0.01538462 0.06153846 0.03076923
0.03076923 0.03076923 0         0.93846154
0.92307692 0         0.03076923 0.04615385
0         0.03076923 0.95384615 0.01538462
0.90769231 0.01538462 0.06153846 0.01538462
0.96923077 0.01538462 0.01538462 0        
0.09230769 0         0.87692308 0.03076923
0.92307692 0.07692308 0         0

MOTIF WC_1147|ZNF24(6.483) WC_1147|ZNF24(6.483)
letter-probability matrix: alength= 4 w= 25 nsites= 20 E= 0
0.26530612 0         0.71428571 0.02040816
0         0.02040816 0         0.97959184
0         0         0.04081633 0.95918367
0.95918367 0         0.02040816 0.02040816
0         0         0         1        
0         0         0.02040816 0.97959184
0.02040816 0         0.97959184 0        
0.06122449 0         0.06122449 0.87755102
0.83673469 0         0         0.16326531
0         0.02040816 0.02040816 0.95918367
0         0         1         0        
0.75510204 0         0         0.24489796
0.87755102 0.10204082 0         0.02040816
0         0.02040816 0         0.97959184
0.02040816 0         0.91836735 0.06122449
0.83673469 0         0         0.16326531
0.02040816 0.85714286 0.06122449 0.06122449
0         0         0         1        
0.04081633 0.04081633 0.85714286 0.06122449
0.02040816 0.02040816 0.04081633 0.91836735
0.08163265 0.83673469 0.04081633 0.04081633
0.02040816 0.89795918 0.02040816 0.06122449
0.91836735 0.04081633 0.02040816 0.02040816
0.08163265 0.06122449 0.06122449 0.79591837
0.06122449 0.10204082 0.02040816 0.81632653

MOTIF WC_1153|ARF27(3.209) WC_1153|ARF27(3.209)
letter-probability matrix: alength= 4 w= 25 nsites= 20 E= 0
0.15128505 0.53212617 0.11156542 0.20502336
0.14972741 0.41530374 0.11623832 0.31873053
0.12383178 0.15965732 0.05373832 0.66277259
0.79906542 0.03115265 0.0482866  0.12149533
0.09190031 0.29439252 0.06775701 0.54595016
0.08566978 0.08099688 0.0623053  0.77102804
0.16199377 0.51323988 0.05529595 0.2694704 
0.70638629 0.05841121 0.07165109 0.1635514 
0.07866044 0.11370717 0.04595016 0.76168224
0.07165109 0.7017134  0.03816199 0.18847352
0.88239875 0.01168224 0.06697819 0.03894081
0.02336449 0.80529595 0.01557632 0.15576324
0.84345794 0.02803738 0.08722741 0.04127726
0.01791277 0.01635514 0.00233645 0.96339564
0.00545171 0.00389408 0.98753894 0.00311526
0.04049844 0.0334891  0.00155763 0.92445483
0.04439252 0.81931464 0.04361371 0.09267913
0.02647975 0.04205607 0.01323988 0.9182243 
0.0817757  0.02570093 0.83489097 0.0576324 
0.1588785  0.04984424 0.03738318 0.75389408
0.50545171 0.33956386 0.04127726 0.11370717
0.59190031 0.05373832 0.12383178 0.2305296 
0.17523364 0.44314642 0.04750779 0.33411215
0.21066978 0.07281931 0.06347352 0.65303738
0.10942368 0.16783489 0.11176012 0.61098131

MOTIF WC_1154|ARF18(4.146) WC_1154|ARF18(4.146)
letter-probability matrix: alength= 4 w= 25 nsites= 20 E= 0
0.58519793 0.08950086 0.21858864 0.10671256
0.08261618 0.37349398 0.07745267 0.46643718
0.11876076 0.04991394 0.03786575 0.79345955
0.09982788 0.21170396 0.02581756 0.6626506 
0.68846816 0.04130809 0.0757315  0.19449225
0.07917384 0.0292599  0.0292599  0.86230637
0.10671256 0.02753873 0.0464716  0.81927711
0.01032702 0.16006885 0.01549053 0.8141136 
0.05679862 0.0292599  0.03958692 0.87435456
0.02237522 0.00688468 0.02237522 0.94836489
0.0929432  0.01376936 0.85542169 0.03786575
0.04130809 0.0172117  0.01204819 0.92943201
0.07401033 0.61101549 0.21858864 0.09638554
0.03442341 0.02409639 0.00516351 0.9363167 
0.04130809 0.01549053 0.93803787 0.00516351
0.67297762 0.09122203 0.14629948 0.08950086
0.05507745 0.79001721 0.02409639 0.13080895
0.0464716  0.09638554 0.00344234 0.85370052
0.83476764 0.0172117  0.06196213 0.08605852
0.11015491 0.07401033 0.05679862 0.75903614
0.76592083 0.05679862 0.07917384 0.09810671
0.73321859 0.10671256 0.07401033 0.08605852
0.83476764 0.02753873 0.04130809 0.09638554
0.16394148 0.13640275 0.14672978 0.55292599
0.48752151 0.12951807 0.22934596 0.15361446

MOTIF WC_1155|NTL9(4.365) WC_1155|NTL9(4.365)
letter-probability matrix: alength= 4 w= 25 nsites= 20 E= 0
0.8490566  0.00377358 0.11698113 0.03018868
0.18113208 0.30566038 0.03396226 0.47924528
0.1245283  0.10943396 0.01132075 0.75471698
0.81509434 0.00754717 0.0490566  0.12830189
0.81886792 0.01509434 0.06037736 0.10566038
0.06415094 0.07924528 0.00377358 0.85283019
0.89433962 0.02264151 0.02641509 0.05660377
0.1509434  0.02264151 0.0490566  0.77735849
0.03773585 0.03396226 0.00377358 0.9245283 
0.20754717 0.65660377 0.05283019 0.08301887
0.99622642 0         0         0.00377358
0.00754717 0         0.99245283 0        
0.00377358 0.00754717 0         0.98867925
0.98867925 0.00754717 0.00377358 0        
0.91320755 0.02641509 0.05283019 0.00754717
0.26792453 0.38867925 0.15849057 0.18490566
0.14716981 0.40377358 0.05283019 0.39622642
0.68301887 0.09433962 0.01886792 0.20377358
0.33962264 0.01509434 0.62264151 0.02264151
0.20754717 0.06415094 0.02641509 0.70188679
0.12075472 0.09433962 0.11320755 0.67169811
0.11320755 0.12075472 0.35471698 0.41132075
0.21509434 0.26415094 0.06415094 0.45660377
0.75849057 0.04150943 0.08301887 0.11698113
0.2        0.07924528 0.05283019 0.66792453

MOTIF WC_1156|ZNF384(2.418) WC_1156|ZNF384(2.418)
letter-probability matrix: alength= 4 w= 25 nsites= 20 E= 0
0.95045045 0         0.01351351 0.03603604
0.92792793 0.04054054 0.00900901 0.02252252
0.9009009  0.04954955 0.00900901 0.04054054
0.73873874 0.13063063 0.01351351 0.11711712
0.65765766 0.05855856 0.08558559 0.1981982 
0.26576577 0.02702703 0.06756757 0.63963964
0.08108108 0         0.03153153 0.88738739
0.00900901 0         0.01351351 0.97747748
0.0045045  0         0.00900901 0.98648649
0.0045045  0.0045045  0         0.99099099
0.01351351 0         0.01351351 0.97297297
0.0045045  0.0045045  0         0.99099099
0.08558559 0.08108108 0.04054054 0.79279279
0.08558559 0.09459459 0.01351351 0.80630631
0.36036036 0.21621622 0.10810811 0.31531532
0.28828829 0.15315315 0.04504505 0.51351351
0.31081081 0.26126126 0.13513514 0.29279279
0.21171171 0.25225225 0.06756757 0.46846847
0.37837838 0.2027027  0.13063063 0.28828829
0.19369369 0.16216216 0.07207207 0.57207207
0.35135135 0.10810811 0.1981982  0.34234234
0.24774775 0.18018018 0.09459459 0.47747748
0.38288288 0.15765766 0.12162162 0.33783784
0.29279279 0.16216216 0.09009009 0.45495495
0.45945946 0.12162162 0.09009009 0.32882883

MOTIF WC_1158|MLX(4.201) WC_1158|MLX(4.201)
letter-probability matrix: alength= 4 w= 25 nsites= 20 E= 0
0.04694836 0.82159624 0.03286385 0.09859155
0.06103286 0.4084507  0.39906103 0.1314554 
0.09859155 0.05164319 0.79812207 0.05164319
0.07981221 0.4084507  0.35680751 0.15492958
0.05633803 0.39906103 0.02816901 0.51643192
0.16431925 0.03286385 0.02347418 0.77934272
0.17840376 0.01877934 0.01877934 0.78403756
0.04225352 0.03286385 0.01877934 0.90610329
0.06103286 0.01877934 0.02347418 0.89671362
0.90140845 0         0.04694836 0.05164319
0.00938967 0.00469484 0.00938967 0.97652582
0         0.99061033 0         0.00938967
0.99530516 0         0.00469484 0        
0.00469484 0.98122066 0         0.01408451
0.01877934 0.00938967 0.97183099 0        
0         0         0         1        
0         0         0.99530516 0.00469484
0.98591549 0         0         0.01408451
0.30985915 0.11737089 0.03755869 0.53521127
0.04694836 0.03755869 0.00469484 0.91079812
0.12206573 0.05164319 0.00938967 0.81690141
0.89201878 0.01408451 0.06103286 0.03286385
0.10328638 0.06103286 0.01408451 0.82159624
0.02347418 0.56338028 0.00469484 0.4084507 
0.01877934 0.8685446  0.03755869 0.07511737

MOTIF WC_1159|Trl(3.919) WC_1159|Trl(3.919)
letter-probability matrix: alength= 4 w= 23 nsites= 20 E= 0
0.13823529 0.07941176 0.62941176 0.15294118
0.10882353 0.10294118 0.04117647 0.74705882
0.11176471 0.05       0.05588235 0.78235294
0.07647059 0.07058824 0.02058824 0.83235294
0.07647059 0.08235294 0.05588235 0.78529412
0.12941176 0.61470588 0.05       0.20588235
0.17058824 0.05294118 0.57058824 0.20588235
0.05588235 0.03235294 0.01470588 0.89705882
0.05588235 0.83529412 0.02647059 0.08235294
0.01764706 0.03529412 0.00294118 0.94411765
0.05882353 0.75294118 0.08235294 0.10588235
0.02058824 0.03823529 0.00294118 0.93823529
0.00294118 0.96470588 0.02352941 0.00882353
0.00588235 0.07058824 0.00294118 0.92058824
0.86176471 0.03823529 0.04411765 0.05588235
0.01764706 0.90882353 0.00294118 0.07058824
0.03529412 0.92352941 0.01470588 0.02647059
0.00882353 0.91764706 0.01176471 0.06176471
0.19117647 0.73235294 0.01470588 0.06176471
0.17941176 0.50882353 0.02647059 0.28529412
0.49705882 0.22941176 0.11470588 0.15882353
0.09705882 0.4        0.05       0.45294118
0.15       0.08823529 0.05588235 0.70588235

MOTIF WC_1171|USF2(5.536) WC_1171|USF2(5.536)
letter-probability matrix: alength= 4 w= 25 nsites= 20 E= 0
0.88362069 0.03017241 0.03448276 0.05172414
0.86637931 0.05172414 0.04310345 0.0387931 
0.7112069  0.03017241 0.13362069 0.125     
0.05603448 0.01724138 0.05172414 0.875     
0.17241379 0.07327586 0.70258621 0.05172414
0.84051724 0.02586207 0.05172414 0.08189655
0.88793103 0.02155172 0.03448276 0.05603448
0.875      0.01293103 0.07327586 0.0387931 
0.90086207 0.05172414 0.02155172 0.02586207
0.07327586 0.00862069 0.90086207 0.01724138
0.00431034 0         0.01724138 0.97844828
0.00431034 0.98275862 0.00862069 0.00431034
0.98275862 0.00431034 0         0.01293103
0         0.97844828 0         0.02155172
0.90086207 0.01293103 0.07758621 0.00862069
0.01293103 0         0         0.98706897
0.00862069 0         0.93534483 0.05603448
0.06465517 0.0387931  0.00862069 0.88793103
0.7112069  0.08189655 0.0862069  0.12068966
0.13362069 0.01724138 0.81465517 0.03448276
0.89655172 0.02155172 0.05603448 0.02586207
0.09051724 0.05603448 0.80172414 0.05172414
0.25       0.06034483 0.3362069  0.35344828
0.04741379 0.01724138 0.00862069 0.92672414
0.01293103 0.04741379 0         0.93965517

MOTIF WC_1174|RFX4(1.240) WC_1174|RFX4(1.240)
letter-probability matrix: alength= 4 w= 14 nsites= 20 E= 0
0.19673426 0.12913597 0.52616895 0.14796081
0.09689483 0.07530709 0.02846149 0.79933659
0.188202   0.19254481 0.03322698 0.58602622
0.39502781 0.09475564 0.26474106 0.24547549
0.03003881 0.84990644 0.02766509 0.09238965
0.05609823 0.79837009 0.01473977 0.13079191
0.86171063 0.00621137 0.03818576 0.09389224
0.0502348  0.06185341 0.00492786 0.88298393
0.06378126 0.00562116 0.91441193 0.01618565
0.70527941 0.1313615  0.035794   0.12756509
0.01509286 0.94831932 0.00984026 0.02674756
0.84424404 0.00904386 0.05653637 0.09017572
0.91646349 0.02174753 0.02924242 0.03254656
0.07992309 0.68216589 0.02083258 0.21707844

MOTIF WC_1176|BACH1(4.120) WC_1176|BACH1(4.120)
letter-probability matrix: alength= 4 w= 25 nsites= 20 E= 0
0.1627907  0.13107822 0.03382664 0.67230444
0.59196617 0.10359408 0.07399577 0.23044397
0.10782241 0.1627907  0.02325581 0.70613108
0.0422833  0.7167019  0.01691332 0.22410148
0.18816068 0.05073996 0.0359408  0.72515856
0.70401691 0.17547569 0.04651163 0.07399577
0.84778013 0.0359408  0.02959831 0.08668076
0.10147992 0.02114165 0.01268499 0.86469345
0.05073996 0.02536998 0.85412262 0.06976744
0.06976744 0.04651163 0.04862579 0.83509514
0.05919662 0.87526427 0.02959831 0.0359408 
0.00211416 0.00211416 0.00211416 0.99365751
0.00211416 0.00422833 0.97674419 0.01691332
0.98731501 0.00634249 0.00211416 0.00422833
0.02748414 0.95348837 0.00634249 0.01268499
0.02536998 0.00211416 0.01057082 0.96194503
0.02325581 0.95560254 0.00845666 0.01268499
0.98520085 0.00211416 0.00422833 0.00845666
0.02748414 0.04016913 0.21141649 0.72093023
0.02748414 0.88372093 0.01691332 0.07188161
0.78435518 0.05496829 0.11627907 0.04439746
0.89006342 0.01902748 0.01691332 0.07399577
0.32135307 0.02959831 0.58350951 0.06553911
0.85412262 0.06553911 0.02325581 0.05708245
0.09725159 0.84143763 0.01691332 0.04439746

MOTIF WC_1178|FOXP2(4.300) WC_1178|FOXP2(4.300)
letter-probability matrix: alength= 4 w= 24 nsites= 20 E= 0
0.11170213 0.05851064 0.32446809 0.50531915
0.15957447 0.42553191 0.05319149 0.36170213
0.18617021 0.60638298 0.06914894 0.13829787
0.17021277 0.32446809 0.06914894 0.43617021
0.10638298 0.09042553 0.01595745 0.78723404
0.17553191 0.05851064 0.32978723 0.43617021
0.41489362 0.12234043 0.27659574 0.18617021
0.81914894 0.01595745 0.05319149 0.11170213
0.05851064 0.10638298 0.01595745 0.81914894
0.13297872 0.80319149 0.01595745 0.04787234
0.03723404 0.00531915 0         0.95744681
0.00531915 0.00531915 0.9787234  0.0106383 
0.0106383  0.01595745 0         0.97340426
0         0.9893617  0.00531915 0.00531915
0.00531915 0.00531915 0         0.9893617 
0.89361702 0.01595745 0.01595745 0.07446809
0.04255319 0.76595745 0.02659574 0.16489362
0.00531915 0.93085106 0.00531915 0.05851064
0.01595745 0.87234043 0.0106383  0.10106383
0.86170213 0.04255319 0         0.09574468
0.15425532 0.68617021 0.0212766  0.13829787
0.09574468 0.05319149 0.04255319 0.80851064
0.2287234  0.06382979 0.01595745 0.69148936
0.35638298 0.09042553 0.02659574 0.52659574

MOTIF WC_1202|LIN54(2.357) WC_1202|LIN54(2.357)
letter-probability matrix: alength= 4 w= 21 nsites= 20 E= 0
0.5047619  0.21904762 0.12380952 0.15238095
0.28571429 0.17142857 0.22857143 0.31428571
0.0952381  0.13333333 0.21904762 0.55238095
0.07619048 0.05714286 0.01904762 0.84761905
0.0952381  0.65714286 0.01904762 0.22857143
0.52380952 0.38095238 0.04761905 0.04761905
0.95238095 0.00952381 0.02857143 0.00952381
0.76190476 0.05714286 0.11428571 0.06666667
0.15238095 0.20952381 0.05714286 0.58095238
0.13333333 0.15238095 0.46666667 0.24761905
0.12380952 0.08571429 0.34285714 0.44761905
0.11428571 0.12380952 0.06666667 0.6952381 
0.03809524 0.67619048 0.01904762 0.26666667
0.72380952 0.17142857 0.03809524 0.06666667
0.85714286 0.00952381 0.07619048 0.05714286
0.37142857 0.07619048 0.27619048 0.27619048
0.43809524 0.14285714 0.23809524 0.18095238
0.24761905 0.0952381  0.04761905 0.60952381
0.22857143 0.3047619  0.27619048 0.19047619
0.20952381 0.2        0.40952381 0.18095238
0.34285714 0.0952381  0.12380952 0.43809524

MOTIF WC_1205|NFYA(8.058) WC_1205|NFYA(8.058)
letter-probability matrix: alength= 4 w= 25 nsites= 20 E= 0
0         0.01612903 0         0.98387097
0         1         0         0        
0.9516129  0         0.0483871  0        
0.98387097 0         0.01612903 0        
0         0.11290323 0         0.88709677
0.98387097 0         0         0.01612903
0.98387097 0.01612903 0         0        
0.03225806 0.01612903 0.88709677 0.06451613
1         0         0         0        
0.98387097 0         0         0.01612903
0         1         0         0        
0         1         0         0        
1         0         0         0        
1         0         0         0        
0         0         0         1        
0         1         0         0        
1         0         0         0        
0.96774194 0.01612903 0.01612903 0        
0.08064516 0.85483871 0.06451613 0        
0.96774194 0         0.01612903 0.01612903
0         0.09677419 0         0.90322581
0.06451613 0.90322581 0         0.03225806
0.09677419 0.01612903 0.88709677 0        
0.96774194 0.01612903 0         0.01612903
0.01612903 0.01612903 0.96774194 0

MOTIF WC_1209|FOXB1(1.041) WC_1209|FOXB1(1.041)
letter-probability matrix: alength= 4 w= 15 nsites= 20 E= 0
0.43275736 0.11196577 0.11799147 0.3372854 
0.38940533 0.08845235 0.07465831 0.44748401
0.31922434 0.05403326 0.04373393 0.58300847
0.68294548 0.06299637 0.08684172 0.16721643
0.03476705 0.04712964 0.01354509 0.90455822
0.00712617 0.00302322 0.98731869 0.00253192
0.02212629 0.0081512  0.02698362 0.94273889
0.78323988 0.01102354 0.03160144 0.17413514
0.94380918 0.01430514 0.01547727 0.0264084 
0.96906148 0.00735814 0.00558721 0.01799317
0.01966509 0.01391663 0.00223488 0.9641834 
0.58685021 0.06128861 0.09154818 0.260313  
0.49216188 0.04386029 0.06686168 0.39711615
0.33711755 0.07093256 0.14872913 0.44322076
0.25300578 0.12803902 0.11240615 0.50654906

MOTIF WC_1218|VDR(1.616) WC_1218|VDR(1.616)
letter-probability matrix: alength= 4 w= 15 nsites= 20 E= 0
0.39030308 0.07544452 0.1117042  0.42254819
0.32422457 0.09924347 0.08656642 0.48996554
0.3009596  0.11328859 0.17503099 0.41072083
0.43584497 0.13210441 0.16631978 0.26573085
0.37987886 0.11438187 0.09173468 0.41400458
0.46606526 0.06670408 0.23014741 0.23708325
0.02356314 0.01994808 0.01582049 0.94066829
0.00478629 0         0.99387487 0.00133884
0.00388204 0.98895606 0.00129401 0.00586789
0.96847205 0.00959402 0.01245099 0.00948294
0.03923747 0.85908109 0.03543338 0.06624806
0.2199551  0.06338135 0.03304608 0.68361747
0.16198366 0.25395415 0.07380752 0.51025467
0.43656018 0.0716112  0.14962622 0.3422024 
0.3728105  0.09291761 0.13097994 0.40329194

MOTIF WC_1219|TFAP4(0.410) WC_1219|TFAP4(0.410)
letter-probability matrix: alength= 4 w= 10 nsites= 20 E= 0
0.80486309 0.03994875 0.07809838 0.07708978
0.159243   0.07349834 0.077008   0.69025065
0.00382314 0.96426284 0.00468181 0.02723221
0.89513282 0.03417656 0.0172825  0.05340812
0.02223691 0.00947948 0.96063733 0.00764628
0.00452507 0.98642478 0.00565634 0.0033938 
0.02379752 0.01685317 0.00651501 0.9528343 
0.00737369 0.0015606  0.9861113  0.00495441
0.70798294 0.0589486  0.03499434 0.19807412
0.04435797 0.45158037 0.02449945 0.47956221

MOTIF WC_1221|LHX2(6.301) WC_1221|LHX2(6.301)
letter-probability matrix: alength= 4 w= 25 nsites= 20 E= 0
0.10891089 0.01980198 0.02970297 0.84158416
0.85148515 0.02970297 0.04950495 0.06930693
0.07920792 0.00990099 0.81188119 0.0990099 
0.05940594 0.02970297 0.03960396 0.87128713
0.04950495 0.03960396 0.02970297 0.88118812
0.04950495 0.01980198 0.81188119 0.11881188
0.02970297 0.01980198 0.03960396 0.91089109
0.84158416 0.03960396 0.03960396 0.07920792
0.91089109 0.00990099 0.01980198 0.05940594
0.84158416 0.02970297 0.03960396 0.08910891
0.02970297 0         0.00990099 0.96039604
0.02970297 0         0.97029703 0        
0         1         0         0        
0.02970297 0         0.96039604 0.00990099
0.01980198 0.03960396 0         0.94059406
0.11881188 0.03960396 0.02970297 0.81188119
0.7029703  0.03960396 0.21782178 0.03960396
0.04950495 0.01980198 0.01980198 0.91089109
0.83168317 0.01980198 0.05940594 0.08910891
0.93069307 0.01980198 0.01980198 0.02970297
0.04950495 0.01980198 0.00990099 0.92079208
0.05940594 0.01980198 0.02970297 0.89108911
0.03960396 0.00990099 0.87128713 0.07920792
0.11881188 0.00990099 0.84158416 0.02970297
0.05940594 0.03960396 0         0.9009901

MOTIF WC_1222|YAP3(5.370) WC_1222|YAP3(5.370)
letter-probability matrix: alength= 4 w= 25 nsites= 20 E= 0
0.83333333 0.01666667 0.03333333 0.11666667
0.08333333 0.01666667 0.05       0.85      
0.1        0.01666667 0.05       0.83333333
0.1        0.03333333 0.05       0.81666667
0.76666667 0.05       0.01666667 0.16666667
0.8        0.1        0.01666667 0.08333333
0.01666667 0.8        0.05       0.13333333
0.9        0.01666667 0.01666667 0.06666667
0.88333333 0.01666667 0         0.1       
0.1        0.01666667 0.8        0.08333333
0.03333333 0         0.85       0.11666667
0.78333333 0         0.2        0.01666667
0         1         0         0        
0.01666667 0         0.98333333 0        
0.03333333 0         0.01666667 0.95      
0.95       0         0.03333333 0.01666667
0.95       0         0.01666667 0.03333333
0.01666667 0.01666667 0         0.96666667
0.05       0.05       0.01666667 0.88333333
0.05       0.75       0.06666667 0.13333333
0         0.05       0.9        0.05      
0.11666667 0.78333333 0.01666667 0.08333333
0.1        0.06666667 0.76666667 0.06666667
0.05       0.13333333 0.05       0.76666667
0.76666667 0.03333333 0.03333333 0.16666667

MOTIF WC_1224|Arntl(1.746) WC_1224|Arntl(1.746)
letter-probability matrix: alength= 4 w= 19 nsites= 20 E= 0
0.68079096 0.07909605 0.07627119 0.16384181
0.48587571 0.10169492 0.10169492 0.31073446
0.89548023 0.01129944 0.02259887 0.07062147
0.87570621 0.01977401 0.07909605 0.02542373
0         1         0         0        
0.00282486 0         0.99717514 0        
0         0         0         1        
0         0         1         0        
0.99152542 0.00282486 0.00282486 0.00282486
0.00282486 0.92655367 0         0.07062147
0.29096045 0.16949153 0.10451977 0.43502825
0.25706215 0.27966102 0.11864407 0.34463277
0.46045198 0.09039548 0.18926554 0.25988701
0.4180791  0.0819209  0.12429379 0.37570621
0.33898305 0.0819209  0.24293785 0.33615819
0.46327684 0.1440678  0.08757062 0.30508475
0.42937853 0.15536723 0.11581921 0.29943503
0.34180791 0.1299435  0.25141243 0.27683616
0.44350282 0.11864407 0.13276836 0.30508475

MOTIF WC_1234|TCX3(1.522) WC_1234|TCX3(1.522)
letter-probability matrix: alength= 4 w= 18 nsites= 20 E= 0
0.45432074 0.09007317 0.0964999  0.35910619
0.3528772  0.09620328 0.11627447 0.43464505
0.27288906 0.11844967 0.12784259 0.48081867
0.35623888 0.11380265 0.2024916  0.32746688
0.56406961 0.13367609 0.11627447 0.18597983
0.86484081 0.01888471 0.02521258 0.09106189
0.48853075 0.02639905 0.03974689 0.44532331
0.09877398 0.01295234 0.02976073 0.85851295
0.04854657 0.01740162 0.02323512 0.91081669
0.05200712 0.68508997 0.10826577 0.15463714
0.89094325 0.01394107 0.01918133 0.07593435
0.49120032 0.14415661 0.16867708 0.19596599
0.2494562  0.07919715 0.04340518 0.62794147
0.16076725 0.0757366  0.14287127 0.62062488
0.34071584 0.1449476  0.16650188 0.34783468
0.49871465 0.10935337 0.09640103 0.29553095
0.38194582 0.1354558  0.11884517 0.36375321
0.36039154 0.11429701 0.09165513 0.43365632

MOTIF WC_1235|MEIS1(1.156) WC_1235|MEIS1(1.156)
letter-probability matrix: alength= 4 w= 12 nsites= 20 E= 0
0.45731406 0.07782869 0.16284808 0.30200916
0.25449418 0.1881565  0.10405358 0.45329573
0.09228058 0.08149454 0.02509693 0.80112795
0.02770532 0.01367642 0.941135   0.01748326
0.39013042 0.08156503 0.06965104 0.45865351
0.02756433 0.93091294 0.01818823 0.02333451
0.88981318 0.01727177 0.04800846 0.04490659
0.22248854 0.11512161 0.21374692 0.44864293
0.18216426 0.22178357 0.07028551 0.52576665
0.1975326  0.08537187 0.05907649 0.65801903
0.04610504 0.01318294 0.91815298 0.02255904
0.43679944 0.1506521  0.07691223 0.33563624

MOTIF WC_1236|ZHD6(2.429) WC_1236|ZHD6(2.429)
letter-probability matrix: alength= 4 w= 22 nsites= 20 E= 0
0.24185863 0.10358271 0.13910407 0.51545459
0.39600321 0.10492687 0.12347747 0.37559245
0.37529304 0.17597595 0.08349047 0.36524055
0.39324483 0.15278769 0.08067475 0.37329273
0.59964581 0.05813628 0.0763811  0.26583682
0.43271583 0.05338396 0.07579503 0.43810519
0.15596015 0.07899297 0.03285853 0.73218836
0.30258129 0.04343339 0.03335542 0.62062991
0.36940679 0.02646264 0.51684334 0.08728723
0.15862297 0.03480787 0.02051269 0.78605647
0.52336663 0.33997554 0.07173071 0.06492712
0.92366986 0.01969728 0.00825604 0.04837682
0.03183926 0.00661248 0.94606819 0.01548007
0.00923708 0.01855061 0.00202579 0.97018653
0.93709866 0.01112272 0.01787534 0.03390327
0.13390582 0.00823056 0.8412114  0.01665223
0.31197126 0.19856539 0.04935786 0.44010549
0.36441239 0.11000408 0.08598767 0.43959586
0.40524666 0.07389665 0.10936704 0.41148965
0.60500968 0.06909336 0.11566099 0.21023596
0.39402202 0.08515951 0.09683009 0.42398838
0.38415108 0.11805945 0.12323221 0.37455726

MOTIF WC_1239|Nr2f6(1.412) WC_1239|Nr2f6(1.412)
letter-probability matrix: alength= 4 w= 17 nsites= 20 E= 0
3.26794967e-01 1.49888971e-01 9.17838638e-02 4.31532198e-01
3.48260548e-01 1.59141377e-01 1.17320503e-01 3.75277572e-01
3.63804589e-01 9.03034789e-02 1.61361954e-01 3.84529978e-01
2.93116210e-01 1.07698001e-01 1.24722428e-01 4.74463360e-01
6.51369356e-02 1.84678016e-01 5.36639526e-02 6.96521095e-01
5.46262028e-01 2.22057735e-01 1.58401184e-01 7.32790526e-02
9.18578830e-01 2.22057735e-02 4.29311621e-02 1.62842339e-02
2.36861584e-02 8.60103627e-01 8.88230940e-03 1.07327905e-01
1.92450037e-02 9.52997779e-01 5.92153960e-03 2.18356773e-02
1.81347150e-02 1.62842339e-02 1.70244264e-02 9.48556625e-01
1.81347150e-02 1.11028868e-02 9.62250185e-03 9.61139896e-01
8.51221318e-03 3.21983716e-02 6.29163583e-03 9.52997779e-01
2.40562546e-02 7.40192450e-04 9.74463360e-01 7.40192450e-04
6.96891192e-01 7.43893412e-02 1.08068098e-01 1.20651369e-01
3.50481125e-01 2.13545522e-01 3.73797187e-02 3.98593634e-01
1.48778682e-01 7.01702443e-01 2.51665433e-02 1.24352332e-01
1.68763879e-01 2.06883790e-01 1.03997039e-01 5.20355292e-01

MOTIF WC_1240|ABI3(0.466) WC_1240|ABI3(0.466)
letter-probability matrix: alength= 4 w= 8 nsites= 20 E= 0
0.17001014 0.11998319 0.1845345  0.52547217
0.20109574 0.01691088 0.7009931  0.08100028
0.05585209 0.84971388 0.00905848 0.08537555
0.74432241 0.08012779 0.06369165 0.11185814
0.08700506 0.05359388 0.06518001 0.79422105
0.04062203 0.00269445 0.93609023 0.02059329
0.01147066 0.96134107 0.00211707 0.02507121
0.69822166 0.08998178 0.0835151  0.12828145

MOTIF WC_1241|pqm-1(1.863) WC_1241|pqm-1(1.863)
letter-probability matrix: alength= 4 w= 21 nsites= 20 E= 0
3.82316534e-01 1.22546419e-01 1.13351017e-01 3.81786030e-01
4.12201592e-01 1.31564987e-01 1.07515473e-01 3.48717949e-01
3.29089302e-01 1.34571176e-01 7.00265252e-02 4.66312997e-01
4.73209549e-01 1.08753316e-01 9.88505747e-02 3.19186561e-01
4.55879752e-01 7.88682582e-02 1.02210433e-01 3.63041556e-01
3.50486295e-01 1.16534041e-01 1.33333333e-01 3.99646331e-01
2.63660477e-01 4.41379310e-01 6.31299735e-02 2.31830239e-01
2.79752431e-01 9.21308576e-02 6.96728559e-02 5.58443855e-01
7.05216622e-01 4.26171530e-02 1.73297966e-01 7.88682582e-02
1.29089302e-02 9.75950486e-01 2.47568523e-03 8.66489832e-03
8.01061008e-02 1.29089302e-02 2.44031830e-02 8.82581786e-01
7.42705570e-03 7.07338638e-04 9.86914235e-01 4.95137047e-03
6.50751547e-01 3.14765694e-02 2.08664898e-02 2.96905393e-01
1.93987622e-01 5.39345712e-02 3.28912467e-02 7.19186561e-01
3.79487179e-01 3.37754200e-02 8.71794872e-02 4.99557913e-01
6.90185676e-01 3.14765694e-02 5.62334218e-02 2.22104332e-01
4.36958444e-01 6.22458002e-02 4.98673740e-02 4.50928382e-01
2.32183908e-01 1.13704686e-01 6.27763042e-02 5.91335102e-01
3.43589744e-01 8.11671088e-02 1.63572060e-01 4.11671088e-01
3.23961096e-01 9.54907162e-02 1.78249337e-01 4.02298851e-01
3.62687887e-01 9.93810787e-02 1.26083112e-01 4.11847922e-01

MOTIF WC_1242|ETV1(1.206) WC_1242|ETV1(1.206)
letter-probability matrix: alength= 4 w= 13 nsites= 20 E= 0
0.66652755 0.04966611 0.09390651 0.18989983
0.11769616 0.72829716 0.04465776 0.10934891
0.6615192  0.20409015 0.0187813  0.11560935
0.00834725 0.01126878 0.95158598 0.028798  
0.12103506 0.04465776 0.74833055 0.08597663
0.86018364 0.0442404  0.00459098 0.09098497
0.10350584 0.03171953 0.0066778  0.85809683
0.08305509 0.0033389  0.89398998 0.01961603
0.08013356 0.07136895 0.01502504 0.83347245
0.20659432 0.12353923 0.12687813 0.54298831
0.28464107 0.11602671 0.1293823  0.46994992
0.56176962 0.08263773 0.14065109 0.21494157
0.31218698 0.15567613 0.09891486 0.43322204

MOTIF WC_1243|SPT15(4.306) WC_1243|SPT15(4.306)
letter-probability matrix: alength= 4 w= 25 nsites= 20 E= 0
0.15474642 0.07672302 0.08062419 0.68790637
0.78543563 0.0390117  0.05071521 0.12483745
0.11573472 0.04291287 0.04941482 0.79193758
0.81144343 0.04941482 0.04291287 0.09622887
0.1053316  0.03771131 0.02990897 0.82704811
0.85045514 0.0260078  0.0390117  0.08452536
0.06892068 0.03511053 0.02470741 0.87126138
0.8946684  0.02080624 0.03250975 0.0520156 
0.02730819 0.00910273 0.0260078  0.93758127
0.92717815 0.02340702 0.02860858 0.02080624
0.00130039 0.00520156 0.01170351 0.98179454
0.96358908 0.00650195 0.01170351 0.01820546
0.13784135 0.01430429 0.02080624 0.82704811
0.98439532 0         0.00260078 0.0130039 
0.01040312 0.01430429 0.00910273 0.96618986
0.95968791 0.01040312 0.00520156 0.02470741
0.04941482 0.01170351 0.01950585 0.91937581
0.9076723  0.00910273 0.01820546 0.06501951
0.06892068 0.04031209 0.02990897 0.86085826
0.88036411 0.00910273 0.02990897 0.08062419
0.1053316  0.04291287 0.05071521 0.80104031
0.78673602 0.03771131 0.04291287 0.13263979
0.14044213 0.05721717 0.05981795 0.74252276
0.66189857 0.06241873 0.08972692 0.18595579
0.17815345 0.05331599 0.09752926 0.6710013

MOTIF WC_1245|z(1.798) WC_1245|z(1.798)
letter-probability matrix: alength= 4 w= 22 nsites= 20 E= 0
0.24571184 0.18567753 0.09476844 0.4738422 
0.26457976 0.12049743 0.12735849 0.48756432
0.2474271  0.12564322 0.10849057 0.51843911
0.27830189 0.15480274 0.30231561 0.26457976
0.17367067 0.21140652 0.14279588 0.47212693
0.18910806 0.13078902 0.3829331  0.29716981
0.22684391 0.13765009 0.0964837  0.5390223 
0.21655232 0.14108062 0.1067753  0.53559177
0.17324185 0.48370497 0.09433962 0.24871355
0.16981132 0.18181818 0.17152659 0.47684391
0.135506   0.03087479 0.40651801 0.4271012 
0.38765009 0.02572899 0.49399657 0.09262436
0.00857633 0.91080617 0.01200686 0.06861063
0.00343053 0.51457976 0.00171527 0.48027444
0.0051458  0.98456261 0.00171527 0.00857633
0.9348199  0.01886792 0.00857633 0.03773585
0.67581475 0.05660377 0.0703259  0.19725557
0.30703259 0.54545455 0.08233276 0.0651801 
0.63979417 0.1406518  0.07204117 0.14751286
0.35506003 0.27272727 0.09433962 0.27787307
0.31560892 0.17152659 0.10806175 0.40480274
0.45797599 0.09262436 0.10463122 0.34476844

MOTIF WC_1246|ZHD6(3.821) WC_1246|ZHD6(3.821)
letter-probability matrix: alength= 4 w= 25 nsites= 20 E= 0
0.46641127 0.07325284 0.16341614 0.29691974
0.09383949 0.48637876 0.04051544 0.37926631
0.07781905 0.05142791 0.03858061 0.83217243
0.8184738  0.03084127 0.08393313 0.0667518 
0.04519774 0.82865103 0.02050925 0.10564198
0.04047674 0.01393081 0.01029332 0.93529913
0.11965018 0.07011841 0.27358564 0.53664577
0.761164   0.0316539  0.04179243 0.16538968
0.07429765 0.37767975 0.02182494 0.52619766
0.58811238 0.02670072 0.04380466 0.34138225
0.6487114  0.02546243 0.08938937 0.23643681
0.20664035 0.10169492 0.02012228 0.67154245
0.33519077 0.03235044 0.02615897 0.60629982
0.529216   0.01431778 0.38611563 0.07035059
0.11663184 0.02685551 0.01431778 0.84219488
0.5703119  0.2762944  0.07677424 0.07661946
0.97283492 0.00402446 0.00479839 0.01834223
0.03227304 0.00417924 0.95302221 0.0105255 
0.01199598 0.03591053 0.00332792 0.94876558
0.9449733  0.01160901 0.02058664 0.02283105
0.24920672 0.01578825 0.70691123 0.0280938 
0.26793592 0.18690504 0.04055414 0.50460491
0.46923613 0.07770296 0.07708382 0.37597709
0.35918273 0.09101463 0.08118567 0.46861698
0.65706989 0.07267239 0.10006965 0.17018807

MOTIF WC_1247|HAP5(8.177) WC_1247|HAP5(8.177)
letter-probability matrix: alength= 4 w= 25 nsites= 20 E= 0
0.02743142 0.94513716 0.00997506 0.01745636
0.98503741 0.00249377 0.00498753 0.0074813 
0.00997506 0.00249377 0.00249377 0.98503741
0.00997506 0.97755611 0         0.01246883
0.73316708 0.26184539 0         0.00498753
0.05735661 0         0.93516209 0.0074813 
0.0074813  0.24189526 0.0074813  0.74314214
0.98254364 0         0.00249377 0.01496259
0         0.98503741 0.00498753 0.00997506
0.0074813  0.98004988 0.00249377 0.00997506
0.04488778 0.93765586 0         0.01745636
0.9925187  0         0.00249377 0.00498753
0         0.00498753 0.00249377 0.9925187 
0.00249377 0.99501247 0.00249377 0        
0.73316708 0.26433915 0.00249377 0        
0.03990025 0         0.95261845 0.0074813 
0.00997506 0.21446384 0.0074813  0.7680798 
0.98254364 0         0.00498753 0.01246883
0.00249377 0.98753117 0         0.00997506
0.00249377 0.98254364 0.00498753 0.00997506
0.05985037 0.90274314 0.00997506 0.02743142
0.99501247 0.00249377 0.00249377 0        
0.00249377 0.00249377 0.00249377 0.9925187 
0.01246883 0.97256858 0.00498753 0.00997506
0.77805486 0.21197007 0.00498753 0.00498753

MOTIF WC_1248|ONECUT1(4.551) WC_1248|ONECUT1(4.551)
letter-probability matrix: alength= 4 w= 25 nsites= 20 E= 0
0.16791498 0.54240891 0.12621457 0.16346154
0.8145749  0.04291498 0.05708502 0.0854251 
0.10769231 0.03481781 0.05789474 0.79959514
0.07854251 0.03360324 0.79271255 0.0951417 
0.06963563 0.04331984 0.04574899 0.84129555
0.86558704 0.03724696 0.03724696 0.05991903
0.05789474 0.01578947 0.8805668  0.04574899
0.848583   0.04008097 0.01902834 0.09230769
0.05060729 0.04979757 0.8659919  0.03360324
0.96032389 0.00647773 0.00931174 0.02388664
0.89635628 0.0194332  0.03279352 0.051417  
0.02672065 0.01538462 0.00566802 0.95222672
0.03036437 0.87975709 0.05951417 0.03036437
0.92712551 0.01174089 0.02064777 0.04048583
0.87611336 0.03765182 0.03441296 0.05182186
0.87206478 0.03076923 0.03198381 0.06518219
0.78461538 0.05465587 0.051417   0.10931174
0.06194332 0.03562753 0.81821862 0.08421053
0.08785425 0.04777328 0.0417004  0.82267206
0.07935223 0.04979757 0.0437247  0.82712551
0.82267206 0.03603239 0.05101215 0.0902834 
0.1        0.04291498 0.04696356 0.81012146
0.10647773 0.40445344 0.34048583 0.148583  
0.1291498  0.30890688 0.4388664  0.12307692
0.63765182 0.09311741 0.12550607 0.1437247

MOTIF WC_1249|onecut(2.757) WC_1249|onecut(2.757)
letter-probability matrix: alength= 4 w= 24 nsites= 20 E= 0
0.60540541 0.06486486 0.1        0.22972973
0.48648649 0.06756757 0.08918919 0.35675676
0.63243243 0.07297297 0.04594595 0.24864865
0.12162162 0.04864865 0.06216216 0.76756757
0.18648649 0.51351351 0.11891892 0.18108108
0.82702703 0.07027027 0.01351351 0.08918919
0.46486486 0.04054054 0.32162162 0.17297297
0.13513514 0.03243243 0.04594595 0.78648649
0.07567568 0.01621622 0.24864865 0.65945946
0.04864865 0.42972973 0.01081081 0.51081081
0.75945946 0.07837838 0.04054054 0.12162162
0.91891892 0.01351351 0.02702703 0.04054054
0.82702703 0.01081081 0.01891892 0.14324324
0.1027027  0.01351351 0.0027027  0.88108108
0.03513514 0.9027027  0.01891892 0.04324324
0.92702703 0.01081081 0.02432432 0.03783784
0.37567568 0.26756757 0.25405405 0.1027027 
0.14054054 0.05135135 0.04054054 0.76756757
0.19459459 0.04594595 0.37297297 0.38648649
0.19189189 0.23243243 0.04864865 0.52702703
0.2972973  0.16216216 0.22162162 0.31891892
0.42972973 0.11351351 0.24594595 0.21081081
0.37567568 0.14054054 0.26486486 0.21891892
0.20810811 0.14054054 0.11621622 0.53513514

MOTIF WC_1251|SGR5(4.937) WC_1251|SGR5(4.937)
letter-probability matrix: alength= 4 w= 25 nsites= 20 E= 0
0.08115183 0.05497382 0.03141361 0.83246073
0.64397906 0.22513089 0.02879581 0.10209424
0.04450262 0.02094241 0.88219895 0.05235602
0.87434555 0.02617801 0.04450262 0.05497382
0.84031414 0.01570681 0.06806283 0.07591623
0.69633508 0.03664921 0.02356021 0.2434555 
0.04712042 0.01570681 0.02094241 0.91623037
0         0.0104712  0         0.9895288 
0.0026178  0.0052356  0.0026178  0.9895288 
0         0.0026178  0.9973822  0        
0.0104712  0         0         0.9895288 
0.0052356  0.0052356  0         0.9895288 
0.0052356  0         0.0078534  0.98691099
0.09162304 0.0078534  0.01308901 0.88743455
0.96335079 0.0052356  0.0052356  0.02617801
0.93455497 0.0104712  0.02094241 0.03403141
0.58638743 0.01832461 0.0104712  0.38481675
0.06806283 0.02879581 0.02617801 0.87696335
0.06544503 0.54712042 0.02356021 0.36387435
0.57853403 0.02879581 0.26701571 0.12565445
0.10209424 0.04450262 0.2434555  0.60994764
0.76963351 0.06282723 0.06806283 0.09947644
0.85863874 0.03926702 0.04450262 0.05759162
0.81937173 0.02879581 0.08115183 0.07068063
0.32722513 0.03403141 0.53141361 0.10732984

MOTIF WC_1252|AT5G02460(5.535) WC_1252|AT5G02460(5.535)
letter-probability matrix: alength= 4 w= 25 nsites= 20 E= 0
0.22762478 0.07960413 0.58562823 0.10714286
0.90017212 0.02409639 0.03614458 0.03958692
0.83476764 0.01376936 0.03786575 0.11359725
0.59208262 0.02237522 0.03098107 0.3545611 
0.0636833  0.02065404 0.88123924 0.03442341
0.12564544 0.0172117  0.81755594 0.03958692
0.92082616 0.02237522 0.02237522 0.03442341
0.83648881 0.01376936 0.0172117  0.13253012
0.64371773 0.01893287 0.0172117  0.32013769
0.01893287 0.00516351 0.96385542 0.01204819
0.08605852 0.03786575 0.84681583 0.0292599 
0.94148021 0.01204819 0.02237522 0.02409639
0.85542169 0.02409639 0.02065404 0.09982788
0.65404475 0.00344234 0.01893287 0.32358003
0.02065404 0.00688468 0.9535284  0.01893287
0.10671256 0.01204819 0.85197935 0.0292599 
0.9242685  0.01376936 0.0292599  0.03270224
0.82960413 0.00860585 0.01376936 0.14802065
0.6454389  0.01893287 0.01893287 0.31669535
0.06196213 0.02581756 0.86919105 0.04302926
0.11876076 0.02065404 0.82616179 0.03442341
0.91566265 0.02753873 0.02409639 0.03270224
0.85542169 0.00344234 0.02237522 0.11876076
0.60929432 0.00516351 0.02753873 0.35800344
0.14500861 0.09853701 0.60800344 0.14845095

MOTIF WC_1253|unc-62(2.014) WC_1253|unc-62(2.014)
letter-probability matrix: alength= 4 w= 18 nsites= 20 E= 0
0.1520979  0.13636364 0.04545455 0.66608392
0.28321678 0.43706294 0.09965035 0.18006993
0.76048951 0.05769231 0.03496503 0.14685315
0.44055944 0.17307692 0.08566434 0.3006993 
0.46853147 0.12762238 0.1486014  0.25524476
0.11363636 0.67657343 0.09965035 0.11013986
0.92832168 0.03671329 0.01048951 0.02447552
0.08741259 0.65909091 0.06293706 0.19055944
0.36188811 0.19055944 0.03321678 0.41433566
0.31993007 0.08041958 0.00699301 0.59265734
0.0506993  0.00699301 0.92657343 0.01573427
0.29545455 0.02447552 0.12587413 0.5541958 
0.05244755 0.83566434 0.02797203 0.08391608
0.88811189 0.02622378 0.01223776 0.07342657
0.06643357 0.05244755 0.11188811 0.76923077
0.09615385 0.05244755 0.13461538 0.71678322
0.22027972 0.49300699 0.11888112 0.16783217
0.1993007  0.08216783 0.23951049 0.47902098

MOTIF WC_1254|HAT2(2.780) WC_1254|HAT2(2.780)
letter-probability matrix: alength= 4 w= 23 nsites= 20 E= 0
0.22330097 0.04854369 0.41747573 0.31067961
0.71359223 0.02427184 0.11650485 0.14563107
0.16019417 0.10679612 0.08252427 0.65048544
0.24271845 0.08737864 0.50485437 0.16504854
0.63592233 0.07281553 0.14563107 0.14563107
0.18932039 0.06796117 0.05825243 0.68446602
0.09223301 0.07281553 0.03398058 0.80097087
0.77184466 0.04368932 0.0631068  0.12135922
0.01941748 0.00485437 0.05339806 0.9223301 
0.0776699  0.01941748 0.87864078 0.02427184
0.98058252 0.00970874 0.00485437 0.00485437
0.33009709 0.04854369 0.00970874 0.61165049
0.00970874 0.00485437 0         0.98543689
0.55339806 0.02427184 0.16019417 0.26213592
0.21359223 0.00970874 0.62621359 0.15048544
0.7815534  0.04368932 0.02912621 0.14563107
0.22815534 0.05825243 0.02427184 0.68932039
0.68932039 0.00970874 0.11165049 0.18932039
0.19902913 0.01941748 0.13106796 0.65048544
0.21359223 0.08252427 0.0776699  0.62621359
0.59708738 0.02912621 0.04854369 0.32524272
0.28640777 0.10194175 0.46601942 0.14563107
0.64563107 0.04368932 0.19417476 0.11650485

MOTIF WC_1256|ZKSCAN1(5.754) WC_1256|ZKSCAN1(5.754)
letter-probability matrix: alength= 4 w= 25 nsites= 20 E= 0
0.61702128 0.18439716 0.0212766  0.17730496
0.05673759 0.0141844  0.80141844 0.12765957
0.04964539 0.02836879 0.05673759 0.86524823
0.59574468 0.07092199 0.04255319 0.29078014
0.07801418 0.04255319 0.84397163 0.03546099
0.14893617 0.03546099 0.02836879 0.78723404
0.83687943 0.02836879 0.02836879 0.10638298
0.04255319 0.02836879 0.86524823 0.06382979
0.14184397 0.06382979 0.0070922  0.78723404
0.59574468 0.03546099 0.07092199 0.29787234
0.04255319 0.20567376 0.69503546 0.05673759
0.06382979 0.26241135 0.0070922  0.66666667
0.82269504 0.04964539 0         0.12765957
0.0070922  0         0.9858156  0.0070922 
0.0070922  0.0141844  0         0.9787234 
0.64539007 0.17021277 0.0070922  0.17730496
0.0070922  0.0070922  0.9858156  0        
0.04255319 0.0141844  0         0.94326241
0.62411348 0.03546099 0.0212766  0.31914894
0.04255319 0.0070922  0.87234043 0.07801418
0.14893617 0.02836879 0.02836879 0.79432624
0.75886525 0.04964539 0.02836879 0.16312057
0.07092199 0.0141844  0.82978723 0.08510638
0.15602837 0.05673759 0.0070922  0.78014184
0.59574468 0.04255319 0.05673759 0.30496454

MOTIF WC_1257|ARF27(4.222) WC_1257|ARF27(4.222)
letter-probability matrix: alength= 4 w= 25 nsites= 20 E= 0
5.39513678e-01 1.29179331e-01 1.44376900e-01 1.86930091e-01
1.82066869e-01 5.14589666e-01 1.36474164e-01 1.66869301e-01
7.70212766e-01 6.99088146e-02 4.01215805e-02 1.19756839e-01
8.32218845e-01 3.58662614e-02 5.04559271e-02 8.14589666e-02
8.00000000e-01 4.13373860e-02 2.67477204e-02 1.31914894e-01
9.66565350e-02 4.55927052e-02 2.73556231e-02 8.30395137e-01
9.60486322e-02 5.89665653e-02 5.95744681e-02 7.85410334e-01
8.35258359e-01 2.55319149e-02 9.11854103e-02 4.80243161e-02
7.65957447e-02 8.68085106e-01 7.29483283e-03 4.80243161e-02
9.17325228e-01 1.82370821e-02 1.58054711e-02 4.86322188e-02
4.07294833e-02 4.49848024e-02 2.73556231e-02 8.86930091e-01
4.92401216e-02 2.43161094e-03 9.31914894e-01 1.64133739e-02
6.07902736e-04 9.93313070e-01 6.07902736e-04 5.47112462e-03
8.77203647e-01 4.37689970e-02 1.21580547e-02 6.68693009e-02
6.44376900e-02 1.45896657e-02 8.80851064e-01 4.01215805e-02
8.79027356e-01 1.21580547e-02 5.83586626e-02 5.04559271e-02
8.51063830e-03 9.79939210e-01 1.21580547e-03 1.03343465e-02
9.17933131e-01 1.58054711e-02 3.16109422e-02 3.46504559e-02
1.39209726e-01 7.07598784e-01 5.59270517e-02 9.72644377e-02
1.64133739e-01 2.24924012e-02 6.97872340e-01 1.15501520e-01
1.17933131e-01 7.84194529e-02 6.84498480e-01 1.19148936e-01
1.33738602e-01 7.05167173e-02 6.88753799e-01 1.06990881e-01
1.47720365e-01 5.41033435e-02 5.77507599e-02 7.40425532e-01
7.79939210e-01 5.22796353e-02 6.62613982e-02 1.01519757e-01
7.66565350e-01 5.71428571e-02 5.41033435e-02 1.22188450e-01

MOTIF WC_1258|Foxf1(4.509) WC_1258|Foxf1(4.509)
letter-probability matrix: alength= 4 w= 25 nsites= 20 E= 0
0.76470588 0.00840336 0.11764706 0.1092437 
0.47058824 0.04201681 0.04201681 0.44537815
0.04201681 0.12605042 0.05882353 0.77310924
0.1092437  0.04201681 0.04201681 0.80672269
0.74789916 0.05882353 0.07563025 0.11764706
0.07563025 0.68067227 0.09243697 0.1512605 
0.71428571 0.02521008 0.1092437  0.1512605 
0.15966387 0.01680672 0.03361345 0.78991597
0.02521008 0.00840336 0         0.96638655
0.00840336 0         0.99159664 0        
0         0.00840336 0         0.99159664
0.02521008 0.05042017 0.04201681 0.88235294
0.00840336 0.00840336 0.05882353 0.92436975
0.97478992 0         0.02521008 0        
0.04201681 0.82352941 0         0.13445378
0.89915966 0         0.05042017 0.05042017
0.05882353 0.00840336 0.04201681 0.8907563 
0.01680672 0.91596639 0.00840336 0.05882353
0.16806723 0.79831933 0.01680672 0.01680672
0.02521008 0.02521008 0.82352941 0.12605042
0.09243697 0.00840336 0.79831933 0.10084034
0.04201681 0.01680672 0.02521008 0.91596639
0.10084034 0         0.79831933 0.10084034
0.79831933 0.05042017 0.02521008 0.12605042
0.09243697 0.05042017 0.05042017 0.80672269

MOTIF WC_1259|RGT1(3.444) WC_1259|RGT1(3.444)
letter-probability matrix: alength= 4 w= 25 nsites= 20 E= 0
0.38317757 0.05607477 0         0.56074766
0.39252336 0.14018692 0.05607477 0.41121495
0.51401869 0.31775701 0.01869159 0.14953271
0.36448598 0.14018692 0.04672897 0.44859813
0.21495327 0.43925234 0.00934579 0.3364486 
0.43925234 0.12149533 0.05607477 0.38317757
0.39252336 0.02803738 0.04672897 0.53271028
0.60747664 0.03738318 0.21495327 0.14018692
0.48598131 0.11214953 0.02803738 0.37383178
0.24299065 0.04672897 0.00934579 0.70093458
0.12149533 0.6728972  0.00934579 0.19626168
0.87850467 0.08411215 0.03738318 0        
0.1588785  0.00934579 0.01869159 0.81308411
0         0.92523364 0.05607477 0.01869159
0.00934579 0.96261682 0.00934579 0.01869159
0         0.00934579 0.97196262 0.01869159
0.1588785  0.01869159 0.73831776 0.08411215
0.02803738 0.57009346 0.03738318 0.36448598
0.6728972  0.00934579 0.17757009 0.14018692
0.01869159 0.54205607 0.01869159 0.42056075
0.05607477 0.01869159 0.11214953 0.81308411
0.31775701 0.53271028 0.06542056 0.08411215
0.35514019 0.13084112 0.07476636 0.43925234
0.59813084 0.05607477 0.06542056 0.28037383
0.14018692 0.02803738 0.00934579 0.82242991

MOTIF WC_1260|daf-12(4.167) WC_1260|daf-12(4.167)
letter-probability matrix: alength= 4 w= 24 nsites= 20 E= 0
0.30545113 0.45394737 0.08364662 0.15695489
0.14943609 0.06860902 0.55545113 0.22650376
0.14755639 0.63815789 0.07612782 0.13815789
0.03759398 0.28195489 0.01315789 0.66729323
0.05451128 0.20300752 0.53007519 0.21240602
0.91165414 0.02631579 0.01315789 0.04887218
0.03383459 0.03571429 0.03383459 0.89661654
0.03007519 0.02819549 0.0112782  0.93045113
0.10150376 0.05827068 0.81390977 0.02631579
0.13533835 0.01503759 0.80451128 0.04511278
0.18233083 0.05827068 0.01691729 0.7424812 
0.06203008 0.71052632 0.06015038 0.16729323
0.03947368 0         0.94360902 0.01691729
0.0018797  0.9943609  0         0.0037594 
0.96992481 0.0056391  0.01691729 0.0075188 
0.0018797  0.9924812  0.0018797  0.0037594 
0.97180451 0         0.01691729 0.0112782 
0.02067669 0.94360902 0.01315789 0.02255639
0.7481203  0.03007519 0.08458647 0.13721805
0.17481203 0.32894737 0.15413534 0.34210526
0.16541353 0.03759398 0.68609023 0.11090226
0.08834586 0.71240602 0.06578947 0.13345865
0.76879699 0.04135338 0.05639098 0.13345865
0.14849624 0.57706767 0.05827068 0.21616541

MOTIF WC_1261|GT-A3(3.768) WC_1261|GT-A3(3.768)
letter-probability matrix: alength= 4 w= 25 nsites= 20 E= 0
0.15079365 0.08201058 0.06349206 0.7037037 
0.13492063 0.08201058 0.07142857 0.71164021
0.13492063 0.05820106 0.05291005 0.75396825
0.75661376 0.04761905 0.08994709 0.10582011
0.79100529 0.0952381  0.02645503 0.08730159
0.70899471 0.03439153 0.10846561 0.14814815
0.03703704 0.27248677 0.01851852 0.67195767
0.76455026 0.02380952 0.12433862 0.08730159
0.80952381 0.03968254 0.08994709 0.06084656
0.01058201 0.98412698 0         0.00529101
0.78571429 0.02910053 0.05291005 0.13227513
0.13756614 0.10846561 0.06613757 0.68783069
0.12433862 0.04497354 0.66137566 0.16931217
0.02116402 0.06878307 0         0.91005291
0.00529101 0.02116402 0.96296296 0.01058201
0.73809524 0.05820106 0.03703704 0.16666667
0.66666667 0.08465608 0.04232804 0.20634921
0.68518519 0.05555556 0.05026455 0.20899471
0.63227513 0.08994709 0.07671958 0.2010582 
0.22222222 0.05820106 0.05026455 0.66931217
0.18518519 0.06349206 0.06084656 0.69047619
0.17724868 0.08201058 0.06878307 0.67195767
0.61111111 0.05291005 0.12698413 0.20899471
0.64814815 0.11111111 0.05555556 0.18518519
0.66931217 0.07142857 0.07936508 0.17989418

MOTIF WC_1262|SPL4(2.410) WC_1262|SPL4(2.410)
letter-probability matrix: alength= 4 w= 22 nsites= 20 E= 0
0.25       0.11614173 0.13976378 0.49409449
0.33661417 0.09251969 0.26574803 0.30511811
0.26771654 0.1023622  0.09448819 0.53543307
0.17322835 0.41732283 0.11023622 0.2992126 
0.4015748  0.17322835 0.12598425 0.2992126 
0.12598425 0.20472441 0.07086614 0.5984252 
0.05511811 0.62992126 0.01574803 0.2992126 
0.08661417 0.13385827 0.1023622  0.67716535
0.1496063  0.05511811 0.07086614 0.72440945
0.22834646 0.34645669 0.07086614 0.35433071
0.36220472 0.09448819 0.40944882 0.13385827
0.25984252 0.08661417 0.53543307 0.11811024
0.05511811 0.09448819 0.80314961 0.04724409
0.07874016 0.04724409 0.07874016 0.79527559
0.7480315  0.05511811 0.09448819 0.1023622 
0.02362205 0.85826772 0.07086614 0.04724409
0.11023622 0.31496063 0.02362205 0.5511811 
0.1496063  0.58267717 0.03149606 0.23622047
0.66141732 0.03937008 0.03937008 0.25984252
0.66929134 0.07086614 0.07874016 0.18110236
0.62204724 0.08661417 0.11023622 0.18110236
0.62992126 0.08661417 0.11023622 0.17322835

MOTIF WC_1265|NFYA(5.605) WC_1265|NFYA(5.605)
letter-probability matrix: alength= 4 w= 25 nsites= 20 E= 0
0.1497006  0.01197605 0.76946108 0.06886228
0.84131737 0.08982036 0.03592814 0.03293413
0.88922156 0.03293413 0.05389222 0.0239521 
0.09580838 0.79041916 0.01197605 0.10179641
0.02694611 0.02994012 0.04491018 0.89820359
0.08682635 0.02994012 0.0239521  0.85928144
0.08083832 0.01497006 0.82335329 0.08083832
0.02694611 0.01497006 0.05988024 0.89820359
0.00898204 0.01197605 0.01497006 0.96407186
0.00898204 0         0.97904192 0.01197605
0.99700599 0         0.00299401 0        
0.00299401 0         0.00598802 0.99101796
0         0.00598802 0         0.99401198
0.01197605 0         0.98802395 0        
0.02095808 0         0.97904192 0        
0.0239521  0.04790419 0.00299401 0.9251497 
0.85628743 0.01796407 0.0508982  0.0748503 
0.05688623 0.01796407 0.89820359 0.02694611
0.91017964 0.01197605 0.0508982  0.02694611
0.02694611 0.39520958 0.01197605 0.56586826
0.04491018 0.19161677 0.0239521  0.73952096
0.52095808 0.00299401 0.42215569 0.05389222
0.10778443 0.02994012 0.81437126 0.04790419
0.06886228 0.05988024 0.01197605 0.85928144
0.06287425 0.00898204 0.82335329 0.10479042

MOTIF WC_1269|HNF4A(5.097) WC_1269|HNF4A(5.097)
letter-probability matrix: alength= 4 w= 25 nsites= 20 E= 0
0.48453608 0.06185567 0.3814433  0.07216495
0.11340206 0.04639175 0.00515464 0.83505155
0.54123711 0.09278351 0.32989691 0.03608247
0.77319588 0.01546392 0.18556701 0.0257732 
0.17525773 0.77835052 0.01546392 0.03092784
0.88659794 0.03608247 0.06185567 0.01546392
0.86597938 0.05670103 0.01546392 0.06185567
0         0         0         1        
0.00515464 0.04123711 0.95360825 0        
0.1443299  0.00515464 0.85051546 0        
1         0         0         0        
0         1         0         0        
0.01546392 0.04123711 0         0.94329897
0.00515464 0         0.01030928 0.98453608
0.01030928 0         0.08762887 0.90206186
0.06185567 0.81958763 0.09278351 0.0257732 
0.96907216 0         0.01546392 0.01546392
0.01546392 0.95876289 0.00515464 0.02061856
0.06701031 0.87113402 0.02061856 0.04123711
0.03092784 0.01030928 0.80412371 0.15463918
0.1185567  0.72680412 0.04639175 0.10824742
0.0257732  0.80927835 0.09278351 0.07216495
0.64948454 0.03608247 0.26804124 0.04639175
0.82989691 0.09278351 0.04639175 0.03092784
0.28608247 0.53865979 0.09020619 0.08505155

MOTIF WC_1273|FOXE1(7.739) WC_1273|FOXE1(7.739)
letter-probability matrix: alength= 4 w= 26 nsites= 20 E= 0
0.605 0.125 0.135 0.135
0    0.03  0    0.97 
0.03  0    0.97  0   
0.03  0.02  0    0.95 
0.02  0.94  0.01  0.03 
0.03  0.94  0    0.03 
0.01  0    0.02  0.97 
0    0.01  0    0.99 
0.01  0.02  0    0.97 
0    0    1    0   
0.01  0    0    0.99 
0.02  0    0    0.98 
0.01  0.39  0.01  0.59 
0.93  0    0.07  0   
0    0    0.01  0.99 
0.01  0.02  0.02  0.95 
0.97  0.02  0    0.01 
0.98  0    0    0.02 
0.95  0.01  0.03  0.01 
0    0    0    1   
0.97  0.01  0    0.02 
0.98  0    0.01  0.01 
0.97  0    0.01  0.02 
0.02  0.02  0    0.96 
0.02  0.95  0.02  0.01 
0.595 0.125 0.145 0.135

MOTIF WC_1281|MEIS1(0.714) WC_1281|MEIS1(0.714)
letter-probability matrix: alength= 4 w= 10 nsites= 20 E= 0
0.4337398  0.06964739 0.21290255 0.28371027
0.08645475 0.80156331 0.04900469 0.06297725
0.10704186 0.02588154 0.01222164 0.85485496
0.00618378 0.00280702 0.98634011 0.0046691 
0.40846274 0.09969081 0.11384402 0.37800243
0.01239534 0.95697759 0.00839326 0.0222338 
0.76375195 0.02464478 0.04910891 0.16248741
0.39203057 0.15085635 0.22975855 0.22734758
0.3739795  0.10647907 0.11202362 0.40751086
0.21096404 0.14091367 0.14556887 0.50255341

MOTIF WC_1290|PHD1(1.097) WC_1290|PHD1(1.097)
letter-probability matrix: alength= 4 w= 6 nsites= 20 E= 0
1.94334628e-01 4.56776294e-02 3.10143719e-02 7.28973371e-01
4.72851122e-02 1.63410677e-02 9.05073115e-01 3.13007048e-02
4.19854422e-02 7.46826477e-02 4.71193405e-03 8.78619976e-01
5.06357092e-03 8.53975255e-04 9.88792831e-01 5.28962320e-03
1.22520332e-02 9.75631565e-01 8.23834952e-04 1.12925669e-02
5.99731751e-01 6.14862183e-02 8.90143619e-02 2.49767668e-01

MOTIF WC_1292|NFYC(1.120) WC_1292|NFYC(1.120)
letter-probability matrix: alength= 4 w= 12 nsites= 20 E= 0
4.91430352e-01 5.48457463e-02 3.49953256e-01 1.03770645e-01
6.29791212e-01 4.23808040e-02 1.99750701e-01 1.28077283e-01
2.80461203e-03 9.92521035e-01 3.11623559e-04 4.36272982e-03
3.53381116e-01 4.54970396e-02 3.95138672e-01 2.05983172e-01
9.51698348e-01 1.21533188e-02 1.62044251e-02 1.99439078e-02
9.51075101e-01 4.36272982e-03 5.92084762e-03 3.86413213e-02
8.10221253e-03 2.49298847e-03 9.34870676e-04 9.88469928e-01
7.16734185e-03 9.70395762e-01 1.02835774e-02 1.21533188e-02
9.03396697e-01 8.10221253e-03 6.26363353e-02 2.58647554e-02
3.67715799e-01 1.50825802e-01 2.58959177e-01 2.22499221e-01
5.82112808e-01 1.31816765e-01 8.75662200e-02 1.98504207e-01
3.68650670e-01 8.53848551e-02 1.01277657e-01 4.44686818e-01

MOTIF WC_1293|ONECUT1(6.246) WC_1293|ONECUT1(6.246)
letter-probability matrix: alength= 4 w= 25 nsites= 20 E= 0
0.13198932 0.05724923 0.05275358 0.75800787
0.86288283 0.0303456  0.02809778 0.07867378
0.86653554 0.037932   0.03175049 0.06378196
0.0899129  0.82214105 0.02079236 0.06715369
0.10171396 0.10424276 0.06490587 0.7291374 
0.050576   0.01208205 0.01629671 0.92104524
0.02894071 0.03231245 0.01432987 0.92441697
0.01910649 0.01910649 0.00871031 0.95307671
0.0404608  0.03484125 0.89884799 0.02584996
0.96431582 0.00337173 0.00280978 0.02950267
0.02219725 0.00955325 0.00309076 0.96515875
0.01376791 0.00309076 0.00196684 0.98117449
0.02472605 0.92863164 0.0177016  0.02894071
0.04158471 0.00730542 0.01657769 0.93453217
0.01545378 0.96094409 0.00393369 0.01966845
0.02613094 0.01039618 0.0151728  0.94830008
0.93902782 0.0177016  0.02051138 0.0227592 
0.03624614 0.90980613 0.01432987 0.03961787
0.90474852 0.02669289 0.01629671 0.05226187
0.05254285 0.02894071 0.012644   0.90587244
0.05591458 0.01882551 0.86681652 0.05844338
0.54144423 0.35684181 0.02556898 0.07614498
0.09272267 0.03989885 0.02416409 0.84321439
0.86990728 0.02837876 0.02584996 0.07586401
0.08654116 0.02922169 0.82944647 0.05479067

MOTIF WC_1294|MYOG(0.992) WC_1294|MYOG(0.992)
letter-probability matrix: alength= 4 w= 15 nsites= 20 E= 0
0.16701031 0.12233677 0.58075601 0.12989691
0.14982818 0.59381443 0.12371134 0.13264605
0.43436426 0.20137457 0.16219931 0.20206186
0.16563574 0.20549828 0.42130584 0.20756014
0.14845361 0.43642612 0.15670103 0.25841924
0.32783505 0.24123711 0.1628866  0.26804124
0.27216495 0.19450172 0.30859107 0.22474227
0.22199313 0.12233677 0.4742268  0.1814433 
0.02199313 0.92439863 0.00343643 0.05017182
0.43917526 0.02405498 0.4137457  0.12302405
0.04467354 0.01443299 0.93195876 0.00893471
0.03848797 0.88178694 0.03092784 0.04879725
0.24467354 0.10584192 0.1862543  0.46323024
0.0467354  0.01786942 0.92164948 0.0137457 
0.15068729 0.55137457 0.07714777 0.22079038

MOTIF WC_1295|FHY3(1.671) WC_1295|FHY3(1.671)
letter-probability matrix: alength= 4 w= 18 nsites= 20 E= 0
0.28005464 0.1557377  0.08743169 0.47677596
0.39754098 0.14617486 0.21174863 0.24453552
0.37568306 0.1352459  0.10382514 0.3852459 
0.37704918 0.14754098 0.09016393 0.3852459 
0.31967213 0.21994536 0.1215847  0.33879781
0.26092896 0.14071038 0.05327869 0.54508197
0.56147541 0.06147541 0.23907104 0.13797814
0.18032787 0.06967213 0.07923497 0.67076503
0.01775956 0.97131148 0.00819672 0.00273224
0.03278689 0.03961749 0.91666667 0.01092896
0.00409836 0.97404372 0.00136612 0.0204918 
0.57377049 0.01502732 0.3715847  0.03961749
0.0068306  0.01229508 0         0.98087432
0.0068306  0.00956284 0.9726776  0.01092896
0.51502732 0.15983607 0.02868852 0.29644809
0.27185792 0.22404372 0.04234973 0.46174863
0.43442623 0.09699454 0.11202186 0.35655738
0.34153005 0.13797814 0.10928962 0.41120219

MOTIF WC_1296|FOXB1(2.639) WC_1296|FOXB1(2.639)
letter-probability matrix: alength= 4 w= 24 nsites= 20 E= 0
0.49514563 0.15533981 0.19417476 0.15533981
0.38187702 0.18122977 0.07119741 0.36569579
0.49838188 0.07119741 0.26860841 0.1618123 
0.05501618 0.06472492 0.03883495 0.84142395
0.47572816 0.00647249 0.44983819 0.06796117
0.14886731 0.02588997 0.00647249 0.81877023
0.26537217 0.05177994 0.20711974 0.47572816
0.01294498 0.01941748 0.01618123 0.95145631
0.86731392 0.00647249 0.12621359 0        
0.00323625 0.01294498 0         0.98381877
0.9579288  0.00970874 0.00647249 0.02588997
0.9579288  0.00323625 0.00970874 0.02912621
0.95145631 0.00323625 0.00970874 0.03559871
0         0.00647249 0         0.99352751
0.94498382 0.00323625 0.03883495 0.01294498
0.49514563 0.02912621 0.04530744 0.43042071
0.4012945  0.0420712  0.03236246 0.52427184
0.24595469 0.05501618 0.40453074 0.29449838
0.37216828 0.19093851 0.04854369 0.38834951
0.5566343  0.05825243 0.18122977 0.2038835 
0.44660194 0.34304207 0.09061489 0.1197411 
0.51779935 0.18770227 0.09708738 0.197411  
0.60194175 0.11003236 0.05501618 0.23300971
0.68608414 0.03559871 0.13268608 0.14563107

MOTIF WC_1297|OBP3(7.746) WC_1297|OBP3(7.746)
letter-probability matrix: alength= 4 w= 25 nsites= 20 E= 0
0.09428285 0.07622869 0.28585757 0.54363089
0.01404213 0.94784353 0.00802407 0.03009027
0.96890672 0.01303912 0.00702106 0.0110331 
0.01003009 0.00200602 0.00401204 0.98395186
0.02407222 0.00401204 0.96288867 0.00902708
0.00401204 0.00100301 0.00702106 0.98796389
0.98294885 0.00300903 0.0110331  0.00300903
0.0220662  0.00300903 0.96790371 0.00702106
0.96389168 0.00601805 0.00300903 0.02708124
0.00802407 0.00702106 0.97592778 0.00902708
0.9779338  0.00200602 0         0.02006018
0.9779338  0         0.00802407 0.01404213
0.00501505 0         0.00200602 0.99297894
0         0.99598796 0.00100301 0.00300903
0.99598796 0         0.00200602 0.00200602
0.97191575 0.00501505 0.01203611 0.0110331 
0.97893681 0.00501505 0.00702106 0.00902708
0.8555667  0.07422267 0.03109328 0.03911735
0.01805416 0.00702106 0.95285858 0.0220662 
0.01003009 0.01504514 0.00702106 0.96790371
0.02808425 0.00802407 0.00401204 0.95987964
0.95687061 0.01604814 0.00200602 0.02507523
0.01203611 0.02106319 0.00902708 0.95787362
0.01203611 0.64593781 0.29689067 0.04513541
0.03109328 0.24774323 0.70812437 0.01303912

MOTIF WC_1298|CEBPA(5.168) WC_1298|CEBPA(5.168)
letter-probability matrix: alength= 4 w= 25 nsites= 20 E= 0
0.09561753 0.70916335 0.05976096 0.13545817
0.78884462 0.02390438 0.02788845 0.15936255
0.12350598 0.64940239 0.02788845 0.19920319
0.62948207 0.06374502 0.02390438 0.28286853
0.09561753 0.02788845 0.85657371 0.01992032
0.10756972 0.80478088 0.01992032 0.06772908
0.94023904 0.01593625 0.00796813 0.03585657
0.0438247  0.79282869 0.00796813 0.15537849
0.14741036 0.03187251 0.01593625 0.80478088
0.09960159 0.04780876 0.00398406 0.84860558
0.01593625 0.00796813 0.00398406 0.97211155
0         0         0.99203187 0.00796813
0.00796813 0.97609562 0         0.01593625
0.99203187 0         0.00796813 0        
0.01195219 0.98007968 0.00398406 0.00398406
0.86055777 0.01593625 0.08366534 0.03984064
0.09960159 0.07968127 0.02788845 0.79282869
0.10756972 0.01593625 0.01593625 0.86055777
0.77290837 0.01992032 0.06374502 0.14342629
0.81673307 0.05179283 0.05577689 0.07569721
0.06772908 0.06374502 0.03187251 0.83665339
0.10358566 0.70119522 0.02390438 0.17131474
0.12749004 0.02390438 0.08366534 0.76494024
0.10358566 0.04780876 0.04780876 0.80079681
0.06772908 0.09561753 0.03585657 0.80079681

MOTIF WC_1299|FOXA1(5.769) WC_1299|FOXA1(5.769)
letter-probability matrix: alength= 4 w= 25 nsites= 20 E= 0
0.01769912 0.88053097 0.02212389 0.07964602
0.03982301 0.00442478 0.9380531  0.01769912
0.00884956 0.95132743 0         0.03982301
0.13716814 0         0.83628319 0.02654867
0.03982301 0.91150442 0.00884956 0.03982301
0.92477876 0.04424779 0.01769912 0.01327434
0.87610619 0.03097345 0.02212389 0.07079646
0.02654867 0.00442478 0         0.96902655
0         0         1         0        
0.00884956 0         0         0.99115044
0.03097345 0.01327434 0.02212389 0.93362832
0.01769912 0         0.02212389 0.96017699
0.98672566 0         0.01327434 0        
0         1         0         0        
0.90707965 0.02212389 0.0619469  0.00884956
0.10176991 0.01327434 0.84070796 0.04424779
0.09734513 0         0.84513274 0.05752212
0.04867257 0.04867257 0.01327434 0.88938053
0.07079646 0.03539823 0.02212389 0.87168142
0.91150442 0.00442478 0.01769912 0.06637168
0.59734513 0.30530973 0.03982301 0.05752212
0.0619469  0.02654867 0.03097345 0.88053097
0.06637168 0.04424779 0.83628319 0.05309735
0.80530973 0.04867257 0.10176991 0.04424779
0.0619469  0.02212389 0.03982301 0.87610619

MOTIF WC_1300|CEBPD(2.175) WC_1300|CEBPD(2.175)
letter-probability matrix: alength= 4 w= 22 nsites= 20 E= 0
0.32998325 0.08375209 0.46231156 0.1239531 
0.33165829 0.20100503 0.05360134 0.41373534
0.35175879 0.18592965 0.22110553 0.24120603
0.19262982 0.2881072  0.07537688 0.4438861 
0.42713568 0.25293132 0.12227806 0.19765494
0.59296482 0.13735343 0.14237856 0.12730318
0.19095477 0.41708543 0.04690117 0.34505863
0.15242881 0.06532663 0.07872697 0.70351759
0.01842546 0         0.96147404 0.0201005 
0.00502513 0.97654941 0.00167504 0.01675042
0.9681742  0.00670017 0.0201005  0.00502513
0.03015075 0.83919598 0.01675042 0.11390285
0.84757119 0.01172529 0.05527638 0.08542714
0.18090452 0.21440536 0.0720268  0.53266332
0.42043551 0.22948074 0.05862647 0.29145729
0.32663317 0.19262982 0.08542714 0.39530988
0.62479062 0.05360134 0.14740369 0.17420436
0.2680067  0.30318258 0.09882747 0.32998325
0.42043551 0.23953099 0.07872697 0.26130653
0.2479062  0.06700168 0.05862647 0.62646566
0.11557789 0.09715243 0.68341709 0.1038526 
0.11222781 0.62646566 0.09882747 0.16247906

MOTIF WC_1301|NR1H2--RXRA(6.331) WC_1301|NR1H2--RXRA(6.331)
letter-probability matrix: alength= 4 w= 25 nsites= 20 E= 0
0.03271028 0.01401869 0.0046729  0.94859813
0.02803738 0         0.94859813 0.02336449
0.01401869 0         0.97663551 0.00934579
0.96728972 0.0046729  0.02336449 0.0046729 
0.02336449 0.0046729  0.95327103 0.01869159
0.92056075 0.00934579 0.02803738 0.04205607
0.01869159 0.0046729  0.0046729  0.97196262
0.0046729  0.0046729  0.00934579 0.98130841
0.00934579 0.00934579 0.98130841 0        
0.98130841 0.0046729  0.00934579 0.0046729 
0.01869159 0.97196262 0         0.00934579
0         1         0         0        
0         0         0         1        
0.0046729  0         0         0.9953271 
0         0.0046729  0.0046729  0.99065421
0.00934579 0.0046729  0.98598131 0        
0.01869159 0.04205607 0.01869159 0.92056075
0.03738318 0.89719626 0.00934579 0.05607477
0.0046729  0.94859813 0.0046729  0.04205607
0.92990654 0.00934579 0.01869159 0.04205607
0.04672897 0.89252336 0.00934579 0.05140187
0.0046729  0.02336449 0         0.97196262
0.91121495 0.01401869 0.05607477 0.01869159
0.04672897 0.0046729  0.87850467 0.07009346
0.01869159 0.01869159 0.04205607 0.92056075

MOTIF WC_1302|ARF27(2.872) WC_1302|ARF27(2.872)
letter-probability matrix: alength= 4 w= 24 nsites= 20 E= 0
0.39455782 0.05782313 0.4829932  0.06462585
0.03401361 0.25170068 0.01360544 0.70068027
0.04761905 0.03401361 0.7244898  0.19387755
0.08503401 0.46598639 0.01020408 0.43877551
0.26870748 0.04081633 0.52040816 0.17006803
0.5170068  0.10204082 0.04761905 0.33333333
0.14285714 0.17687075 0.43197279 0.24829932
0.73129252 0.00340136 0.19727891 0.06802721
0         0.94217687 0.00340136 0.05442177
0.97619048 0         0.0170068  0.00680272
0.02721088 0.61564626 0.34353741 0.01360544
0.89455782 0         0.10204082 0.00340136
0.01360544 0.96258503 0.00340136 0.02040816
0.85034014 0.02040816 0.02040816 0.10884354
0.42176871 0.26870748 0.19387755 0.11564626
0.54761905 0.05782313 0.17346939 0.22108844
0.07482993 0.67006803 0.0952381  0.15986395
0.29251701 0.06802721 0.45918367 0.18027211
0.23129252 0.5        0.12244898 0.1462585 
0.25510204 0.1462585  0.36054422 0.23809524
0.21088435 0.1292517  0.41836735 0.2414966 
0.47278912 0.23809524 0.12585034 0.16326531
0.47278912 0.08503401 0.2244898  0.21768707
0.31972789 0.04761905 0.06462585 0.56802721

MOTIF WC_1303|ETS2(5.883) WC_1303|ETS2(5.883)
letter-probability matrix: alength= 4 w= 25 nsites= 20 E= 0
0.09883721 0.02325581 0.86627907 0.01162791
0.72093023 0.01162791 0.26162791 0.00581395
0.04651163 0.03488372 0.08139535 0.8372093 
0.06395349 0.34883721 0.02906977 0.55813953
0.19186047 0.02325581 0.04069767 0.74418605
0.93604651 0         0.02325581 0.04069767
0.06395349 0.02906977 0.87790698 0.02906977
0.25       0.01162791 0.69186047 0.04651163
0.03488372 0.93604651 0.01744186 0.01162791
0.02325581 0.97093023 0         0.00581395
0.00581395 0.00581395 0.97674419 0.01162791
0         0         0.99418605 0.00581395
1         0         0         0        
0.02325581 0         0         0.97674419
0.01744186 0         0.96511628 0.01744186
0.01744186 0.06395349 0.01744186 0.90116279
0.02906977 0.03488372 0         0.93604651
0.02906977 0.02906977 0.89534884 0.04651163
0.94186047 0         0.03488372 0.02325581
0.18023256 0.01162791 0         0.80813953
0.01744186 0.88372093 0.02906977 0.06976744
0.01744186 0.88372093 0.04069767 0.05813953
0.02906977 0         0.9244186  0.04651163
0.76162791 0.02906977 0.13953488 0.06976744
0.16860465 0.00581395 0.75581395 0.06976744

MOTIF WC_1304|ABI3(4.826) WC_1304|ABI3(4.826)
letter-probability matrix: alength= 4 w= 25 nsites= 20 E= 0
0.08362369 0.02439024 0.06968641 0.82229965
0.08362369 0.01045296 0.08013937 0.82578397
0.81533101 0.02787456 0.02090592 0.1358885 
0.06620209 0.81881533 0.0174216  0.09756098
0.8815331  0.00696864 0.08710801 0.02439024
0.94773519 0         0.03484321 0.0174216 
0.91986063 0.01045296 0.05923345 0.01045296
0.07665505 0.01045296 0.90592334 0.00696864
0.83972125 0.02090592 0.12195122 0.0174216 
0.85714286 0.01393728 0.09407666 0.03484321
0.05226481 0.7804878  0.00696864 0.16027875
0.0174216  0         0.9825784  0        
0         0.99303136 0         0.00696864
0.97560976 0.00348432 0.01393728 0.00696864
0.07665505 0.00696864 0.00696864 0.90940767
0.12195122 0.00348432 0.85017422 0.02439024
0.01045296 0.91986063 0         0.06968641
0.71428571 0.19512195 0.04181185 0.04878049
0.12195122 0.02090592 0.65156794 0.20557491
0.28571429 0.02787456 0.02787456 0.65853659
0.02787456 0.82578397 0.03832753 0.10801394
0.83972125 0.05923345 0.03832753 0.06271777
0.22560976 0.51829268 0.12456446 0.1315331 
0.52526132 0.12804878 0.20121951 0.14547038
0.15940767 0.12804878 0.5043554  0.20818815

MOTIF WC_1305|POU2F3(5.016) WC_1305|POU2F3(5.016)
letter-probability matrix: alength= 4 w= 25 nsites= 20 E= 0
0.10050251 0.66834171 0.16582915 0.06532663
0.06532663 0.04020101 0.03517588 0.85929648
0.50251256 0.04522613 0.36180905 0.09045226
0.8241206  0.11055276 0.00502513 0.06030151
0.07537688 0.0201005  0.04522613 0.85929648
0.05527638 0.03517588 0.0201005  0.88944724
0.10050251 0.04522613 0.36180905 0.49246231
0.91959799 0.0201005  0.01507538 0.04522613
0.12562814 0.0201005  0.01005025 0.84422111
0.03517588 0.05527638 0.01005025 0.89949749
0.0201005  0.02512563 0         0.95477387
0         0         1         0        
0.00502513 0.98994975 0         0.00502513
0.98492462 0         0.01005025 0.00502513
0.00502513 0.94472362 0         0.05025126
0.07035176 0.77386935 0.00502513 0.15075377
0.03517588 0.36180905 0.01507538 0.5879397 
0.03517588 0.05527638 0.0201005  0.88944724
0.03517588 0.02512563 0.01507538 0.92462312
0.05025126 0.4120603  0.03517588 0.50251256
0.84422111 0.06030151 0.02512563 0.07035176
0.80904523 0.04522613 0.06532663 0.08040201
0.06532663 0.7638191  0.05025126 0.12060302
0.09045226 0.73366834 0.06532663 0.11055276
0.66457286 0.08668342 0.11180905 0.13693467

MOTIF WC_1306|Nr2f6(6.762) WC_1306|Nr2f6(6.762)
letter-probability matrix: alength= 4 w= 25 nsites= 20 E= 0
0.02777778 0         0.95       0.02222222
0         0.01666667 0.01666667 0.96666667
0.00555556 0.00555556 0.02222222 0.96666667
0.02222222 0.00555556 0.93333333 0.03888889
0.03333333 0.03333333 0.93333333 0        
0.03333333 0.57222222 0.01111111 0.38333333
0.01111111 0.03888889 0.93888889 0.01111111
0         0.01111111 0         0.98888889
0         0         1         0        
1         0         0         0        
0         0.95555556 0.02222222 0.02222222
0         0.97777778 0         0.02222222
0.00555556 0         0         0.99444444
0.01111111 0.93333333 0         0.05555556
0         0.00555556 0         0.99444444
0         0         0.99444444 0.00555556
0.98888889 0         0.01111111 0        
0.02222222 0.02777778 0         0.95      
0.00555556 0.95555556 0.00555556 0.03333333
0.01111111 0.94444444 0.00555556 0.03888889
0.03333333 0         0.96111111 0.00555556
0.93333333 0         0.01111111 0.05555556
0.01111111 0.01666667 0.00555556 0.96666667
0.95       0.00555556 0.03333333 0.01111111
0.09583333 0.10138889 0.67361111 0.12916667

MOTIF WC_1307|FKH1(6.210) WC_1307|FKH1(6.210)
letter-probability matrix: alength= 4 w= 25 nsites= 20 E= 0
0.13402626 0.06838074 0.07056893 0.72702407
0.04376368 0.03938731 0.02407002 0.89277899
0.08533917 0.01750547 0.02188184 0.87527352
0.04814004 0.02625821 0.01750547 0.90809628
0.05251641 0.04157549 0.02844639 0.87746171
0.94310722 0.00656455 0.02625821 0.02407002
0.01531729 0.01531729 0.01750547 0.95185996
0.00218818 0.00218818 0         0.99562363
0         0.00218818 0         0.99781182
0.00218818 0.00218818 0.99562363 0        
0.00218818 0.00218818 0         0.99562363
0.00656455 0         0.00218818 0.99124726
0.00875274 0.00218818 0.00218818 0.9868709 
0.07002188 0.03282276 0.01969365 0.87746171
0.17724289 0.7702407  0         0.05251641
0.93654267 0.00875274 0.00437637 0.05032823
0.04376368 0.0131291  0.00875274 0.93435449
0.91247265 0.01750547 0.01750547 0.05251641
0.90153173 0.01969365 0.02844639 0.05032823
0.07658643 0.03719912 0.00218818 0.88402626
0.01094092 0.9321663  0.00656455 0.05032823
0.03282276 0.03719912 0.03501094 0.89496718
0.01094092 0.01969365 0.01750547 0.95185996
0.02844639 0.03282276 0.0131291  0.92560175
0.04157549 0.02625821 0.85557987 0.07658643

MOTIF WC_1308|MAFF(4.265) WC_1308|MAFF(4.265)
letter-probability matrix: alength= 4 w= 25 nsites= 20 E= 0
0.14107884 0.04979253 0.04426003 0.7648686 
0.08437068 0.69294606 0.06639004 0.15629322
0.15905947 0.07952974 0.04011065 0.72130014
0.80013831 0.04979253 0.04910097 0.10096819
0.16804979 0.66182573 0.04011065 0.13001383
0.79391425 0.0428769  0.0373444  0.12586445
0.08852006 0.06293223 0.02282158 0.82572614
0.07745505 0.01728907 0.8077455  0.09751037
0.40387275 0.46127248 0.03319502 0.10165975
0.03526971 0.0670816  0.01037344 0.88727524
0.86030429 0.05117566 0.02351314 0.06500692
0.00276625 0.00138313 0.97925311 0.01659751
0.00276625 0.99100968 0         0.00622407
0.95504841 0.00414938 0.02074689 0.02005533
0.08367911 0.50138313 0.03596127 0.37897649
0.08298755 0.0242047  0.05739972 0.83540802
0.0560166  0.04910097 0.04495159 0.84993084
0.16320885 0.05394191 0.03112033 0.75172891
0.78699862 0.02697095 0.07676349 0.10926694
0.7351314  0.04080221 0.06984786 0.15421853
0.74343015 0.06915629 0.05255878 0.13485477
0.75518672 0.04910097 0.04564315 0.15006916
0.73858921 0.03181189 0.06016598 0.16943292
0.09958506 0.05947441 0.05255878 0.78838174
0.13589212 0.13105118 0.14211618 0.59094053

MOTIF WC_1309|Foxl2(3.276) WC_1309|Foxl2(3.276)
letter-probability matrix: alength= 4 w= 21 nsites= 20 E= 0
0.43564356 0.01980198 0.21782178 0.32673267
0.54455446 0.03960396 0.06930693 0.34653465
0.47524752 0.08910891 0.0990099  0.33663366
0.45544554 0.08910891 0.12871287 0.32673267
0.27722772 0.05940594 0.08910891 0.57425743
0.66336634 0         0.32673267 0.00990099
0         0.08910891 0         0.91089109
0.82178218 0.03960396 0.12871287 0.00990099
0.9009901  0.00990099 0         0.08910891
0.94059406 0.00990099 0.00990099 0.03960396
0.00990099 0         0         0.99009901
0.84158416 0.0990099  0.02970297 0.02970297
0.17821782 0.02970297 0.1980198  0.59405941
0.42574257 0.07920792 0.03960396 0.45544554
0.08910891 0.06930693 0.06930693 0.77227723
0.87128713 0.00990099 0.06930693 0.04950495
0.88118812 0.00990099 0.07920792 0.02970297
0.89108911 0         0.00990099 0.0990099 
0.01980198 0.94059406 0         0.03960396
0.94059406 0         0.03960396 0.01980198
0.52475248 0.11881188 0.14851485 0.20792079

MOTIF WC_1316|NFYA(5.246) WC_1316|NFYA(5.246)
letter-probability matrix: alength= 4 w= 25 nsites= 20 E= 0
0.58421053 0.03026316 0.31973684 0.06578947
0.03684211 0.06842105 0.06578947 0.82894737
0.04473684 0.81578947 0.01710526 0.12236842
0.81315789 0.04736842 0.03157895 0.10789474
0.10263158 0.03684211 0.82105263 0.03947368
0.10921053 0.05131579 0         0.83947368
0.06447368 0.03157895 0.77631579 0.12763158
0.03815789 0.05394737 0.07236842 0.83552632
0.01710526 0.05263158 0.05657895 0.87368421
0.5        0.01842105 0.44342105 0.03815789
0.99736842 0         0.00131579 0.00131579
0.00131579 0.01052632 0.00789474 0.98026316
0.01315789 0.00526316 0.02631579 0.95526316
0.02763158 0.00526316 0.95131579 0.01578947
0.00526316 0.00131579 0.98421053 0.00921053
0.04605263 0.87763158 0.01184211 0.06447368
0.01973684 0.04210526 0.01184211 0.92631579
0.04210526 0.01842105 0.92368421 0.01578947
0.85263158 0.01710526 0.03552632 0.09473684
0.84078947 0.05263158 0.02368421 0.08289474
0.07631579 0.01052632 0.02368421 0.88947368
0.05657895 0.01315789 0.83289474 0.09736842
0.05       0.83421053 0.03947368 0.07631579
0.84868421 0.06315789 0.02894737 0.05921053
0.06710526 0.79736842 0.04605263 0.08947368

MOTIF WC_1326|THRB(6.742) WC_1326|THRB(6.742)
letter-probability matrix: alength= 4 w= 25 nsites= 20 E= 0
0.84       0.04       0         0.12      
0.8        0.02666667 0.12       0.05333333
0.89333333 0.06666667 0         0.04      
0.21333333 0.01333333 0.76       0.01333333
0.2        0         0.78666667 0.01333333
0.01333333 0         0.8        0.18666667
0.01333333 0.02666667 0         0.96      
0         0.94666667 0         0.05333333
0.82666667 0         0.17333333 0        
0.85333333 0.14666667 0         0        
0.98666667 0         0         0.01333333
0         1         0         0        
0.01333333 0.01333333 0         0.97333333
0         0         0         1        
0         0.02666667 0         0.97333333
0.16       0         0.84       0        
0.24       0         0.74666667 0.01333333
0         0.86666667 0         0.13333333
0.14666667 0.84       0         0.01333333
0.82666667 0.02666667 0.14666667 0        
0.84       0         0         0.16      
0.94666667 0.01333333 0.01333333 0.02666667
0.8        0.04       0.14666667 0.01333333
0.81333333 0         0.18666667 0        
0.22       0.12666667 0.1        0.55333333

MOTIF WC_1337|PHOX2B(5.782) WC_1337|PHOX2B(5.782)
letter-probability matrix: alength= 4 w= 25 nsites= 20 E= 0
0.06278027 0.05829596 0.03139013 0.84753363
0.08071749 0.61883408 0.03139013 0.2690583 
0.06726457 0.84304933 0.00896861 0.08071749
0.06726457 0.02690583 0.04484305 0.86098655
0.9058296  0.02690583 0.02690583 0.04035874
0.83856502 0.02690583 0.07174888 0.06278027
0.00896861 0.01345291 0.02690583 0.95067265
0.04484305 0.01793722 0.83856502 0.09865471
0.04035874 0.01345291 0.00896861 0.93721973
0.07174888 0.02242152 0.90134529 0.0044843 
0.98206278 0         0.01793722 0        
0.00896861 0.0044843  0         0.98654709
0.0044843  0         0.0044843  0.99103139
0.83408072 0.02242152 0.01793722 0.12556054
0         0.0044843  0.9955157  0        
0.0896861  0.0044843  0.0044843  0.90134529
0.00896861 0.8161435  0.01793722 0.15695067
0.03587444 0.00896861 0.95515695 0        
0.01345291 0.84304933 0.06726457 0.07623318
0.04484305 0.04932735 0.84304933 0.06278027
0.91479821 0.01345291 0.03587444 0.03587444
0.87892377 0.03587444 0.02242152 0.06278027
0.06278027 0.0044843  0.02242152 0.9103139 
0.03587444 0.01345291 0.03139013 0.91928251
0.07174888 0.00896861 0.02242152 0.89686099

MOTIF WC_1352|MYOG(0.909) WC_1352|MYOG(0.909)
letter-probability matrix: alength= 4 w= 7 nsites= 20 E= 0
0.33470141 0.06750634 0.2119188  0.38587346
0.03924499 0.8647532  0.01717442 0.0788274 
0.73059442 0.02358556 0.03768868 0.20813134
0.04437528 0.01716753 0.92005702 0.01840018
0.04157944 0.87618444 0.00927584 0.07296028
0.39882658 0.06406319 0.0694827  0.46762753
0.1985043  0.06477936 0.59189759 0.14481875

MOTIF WC_1354|POU3F2(7.864) WC_1354|POU3F2(7.864)
letter-probability matrix: alength= 4 w= 25 nsites= 20 E= 0
0.93846154 0         0.06153846 0        
0.89230769 0.06153846 0         0.04615385
0.89230769 0.01538462 0.06153846 0.03076923
0.92307692 0.06153846 0         0.01538462
0.03076923 0.01538462 0.01538462 0.93846154
0         0.06153846 0         0.93846154
0         0         0.96923077 0.03076923
0.01538462 0         0.01538462 0.96923077
0         1         0         0        
1         0         0         0        
0.01538462 0         0         0.98461538
0.95384615 0.03076923 0         0.01538462
0.04615385 0.95384615 0         0        
0         0         1         0        
0         0.07692308 0         0.92307692
0.01538462 0.36923077 0.07692308 0.53846154
0.07692308 0         0.89230769 0.03076923
0.16923077 0         0.81538462 0.01538462
0.06153846 0.92307692 0         0.01538462
0.92307692 0         0.06153846 0.01538462
0.03076923 0         0         0.96923077
0.84615385 0         0.01538462 0.13846154
0.96923077 0         0         0.03076923
0.86153846 0.01538462 0.04615385 0.07692308
0.58461538 0.35384615 0         0.06153846

MOTIF WC_1355|NFYA(8.542) WC_1355|NFYA(8.542)
letter-probability matrix: alength= 4 w= 25 nsites= 20 E= 0
0.01818182 0         0         0.98181818
0         0.03636364 0         0.96363636
0.03636364 0         0         0.96363636
0.03636364 0.96363636 0         0        
0.01818182 0         0         0.98181818
0.96363636 0.01818182 0.01818182 0        
0.92727273 0         0.05454545 0.01818182
0         0.96363636 0.01818182 0.01818182
0.03636364 0         0.94545455 0.01818182
0.01818182 0.01818182 0.96363636 0        
0         1         0         0        
0         0.98181818 0         0.01818182
1         0         0         0        
0.98181818 0.01818182 0         0        
0.01818182 0         0         0.98181818
0         0.98181818 0         0.01818182
0.03636364 0.01818182 0.01818182 0.92727273
0         0         1         0        
0.94545455 0         0.01818182 0.03636364
0         0         0.98181818 0.01818182
0.96363636 0         0.01818182 0.01818182
0.01818182 0         0.01818182 0.96363636
0.96363636 0         0         0.03636364
0.96363636 0         0.01818182 0.01818182
0.03636364 0         0         0.96363636

MOTIF WC_1357|POU3F3(5.575) WC_1357|POU3F3(5.575)
letter-probability matrix: alength= 4 w= 28 nsites= 20 E= 0
0.60555556 0.13888889 0.11666667 0.13888889
0.18333333 0.11666667 0.53888889 0.16111111
0.56111111 0.16111111 0.13888889 0.13888889
0.22222222 0.77777778 0         0        
0.26666667 0.66666667 0         0.06666667
0.8        0.06666667 0.08888889 0.04444444
0.8        0.06666667 0.04444444 0.08888889
0.82222222 0.02222222 0         0.15555556
0.17777778 0.06666667 0.02222222 0.73333333
0.11111111 0.02222222 0         0.86666667
0.02222222 0         0         0.97777778
0         0         0         1        
0         0         1         0        
0.04444444 0.04444444 0         0.91111111
1         0         0         0        
0.08888889 0.08888889 0         0.82222222
0         0         1         0        
0.06666667 0.84444444 0         0.08888889
0.08888889 0.86666667 0         0.04444444
0.84444444 0         0.13333333 0.02222222
0.86666667 0.06666667 0         0.06666667
0.08888889 0         0         0.91111111
0.15555556 0         0         0.84444444
0.13333333 0.06666667 0.02222222 0.77777778
0.88888889 0.06666667 0.02222222 0.02222222
0.2        0.22222222 0.13333333 0.44444444
0.2        0.13333333 0.48888889 0.17777778
0.13333333 0.48888889 0.13333333 0.24444444

MOTIF WC_1364|MAFF(2.334) WC_1364|MAFF(2.334)
letter-probability matrix: alength= 4 w= 22 nsites= 20 E= 0
0.268225   0.10385313 0.12071726 0.50720461
0.44882058 0.10513395 0.10203864 0.34400683
0.34261928 0.15391184 0.08079838 0.42267051
0.45308998 0.1168748  0.1019319  0.32810332
0.59824955 0.05507525 0.08677554 0.25989967
0.43441136 0.05315402 0.09969047 0.41274416
0.12423951 0.09328637 0.06553528 0.71693884
0.23940655 0.01451596 0.04963176 0.69644573
0.07396734 0.01334187 0.8873946  0.02529619
0.1428114  0.01451596 0.00469634 0.8379763 
0.23022735 0.67691322 0.03607642 0.05678301
0.92806063 0.01718433 0.00693777 0.04781727
0.08752268 0.02924538 0.83146547 0.05176646
0.10118476 0.04739033 0.00469634 0.84672857
0.68086242 0.04472196 0.07941082 0.1950048 
0.71725905 0.04685665 0.11388622 0.12199808
0.29821753 0.20557157 0.10235884 0.39385207
0.35894973 0.10865621 0.0976625  0.43473156
0.35329277 0.10929662 0.12978973 0.40762088
0.47988046 0.10353293 0.10353293 0.31305369
0.36321913 0.11655459 0.129683   0.39054328
0.39876187 0.11143132 0.117195   0.3726118

MOTIF WC_1365|MYB70(1.408) WC_1365|MYB70(1.408)
letter-probability matrix: alength= 4 w= 12 nsites= 20 E= 0
6.70168067e-01 5.07202881e-02 1.16446579e-01 1.62665066e-01
3.45138055e-01 1.64165666e-01 2.30192077e-01 2.60504202e-01
6.18247299e-02 7.92316927e-02 3.57142857e-02 8.23229292e-01
1.34753902e-01 2.95618247e-01 4.89495798e-01 8.01320528e-02
7.22989196e-01 5.16206483e-02 1.40156062e-01 8.52340936e-02
8.01620648e-01 1.77070828e-02 8.61344538e-02 9.45378151e-02
1.56362545e-01 8.07923169e-01 2.22088836e-02 1.35054022e-02
1.53061224e-02 8.99459784e-01 7.80312125e-03 7.74309724e-02
8.25330132e-02 6.00240096e-04 9.08463385e-01 8.40336134e-03
1.89075630e-02 2.94117647e-02 1.26050420e-02 9.39075630e-01
1.37154862e-01 4.77190876e-02 7.07382953e-01 1.07743097e-01
6.33553421e-01 1.09843938e-01 9.51380552e-02 1.61464586e-01

MOTIF WC_1367|NFATC3(0.894) WC_1367|NFATC3(0.894)
letter-probability matrix: alength= 4 w= 12 nsites= 20 E= 0
0.19146494 0.13960768 0.55623957 0.11268781
0.55770033 0.08962855 0.2129591  0.13971202
0.3937813  0.25813856 0.19657763 0.1515025 
0.73257513 0.02869366 0.07272538 0.16600584
0.03474541 0.00991235 0.90087646 0.05446578
0.1062187  0.0154424  0.87030467 0.00803422
0.94605593 0.00959933 0.03620618 0.00813856
0.90546745 0.00688648 0.03464107 0.05300501
0.7649207  0.0115818  0.0187813  0.20471619
0.30947412 0.03662354 0.0442404  0.60966194
0.28088481 0.08201169 0.14138147 0.49572204
0.38616444 0.10653172 0.08576795 0.42153589

MOTIF WC_1368|NKX2-2(2.057) WC_1368|NKX2-2(2.057)
letter-probability matrix: alength= 4 w= 21 nsites= 20 E= 0
0.39246923 0.12961622 0.08979001 0.38812455
0.36350471 0.11006517 0.18609703 0.34033309
0.45546705 0.11947864 0.13685735 0.28819696
0.44967415 0.11947864 0.09703114 0.33381608
0.41129616 0.12961622 0.09413469 0.36495293
0.45619117 0.07096307 0.11440985 0.35843592
0.28385228 0.22737147 0.12454743 0.36422882
0.45184649 0.08979001 0.09196235 0.36640116
0.33309196 0.06589428 0.18899348 0.41202028
0.38740043 0.35336713 0.09992759 0.15930485
0.67559739 0.10427227 0.06227371 0.15785663
0.09341057 0.80666184 0.02751629 0.0724113 
0.24692252 0.25561188 0.03765387 0.45981173
0.8377987  0.00362056 0.07385952 0.08472122
0.00868936 0.97538016 0.00724113 0.00868936
0.90007241 0.00506879 0.02389573 0.07096307
0.02099928 0.94496741 0.00941347 0.02461984
0.79435192 0.0391021  0.01520637 0.15133961
0.5141202  0.20275163 0.11947864 0.16364953
0.31136857 0.13034033 0.10644461 0.45184649
0.37364229 0.12889211 0.08906589 0.40839971

MOTIF WC_1369|SOX9(1.590) WC_1369|SOX9(1.590)
letter-probability matrix: alength= 4 w= 18 nsites= 20 E= 0
0.41214321 0.12778419 0.1107078  0.34936479
0.33492823 0.09132156 0.10031348 0.47343673
0.34895232 0.08826926 0.12737172 0.4354067 
0.22884013 0.01831381 0.16540175 0.58744432
0.00866194 0.9753341  0.00511467 0.01088929
0.72389045 0.02169609 0.02681076 0.22760271
0.65673981 0.08224715 0.09973602 0.16127702
0.11202772 0.07515262 0.14601551 0.66680416
0.11400759 0.02813067 0.01501402 0.84284771
0.00329979 0.00189738 0.99067811 0.00412473
0.25334103 0.13867349 0.02392344 0.58406204
0.20598911 0.14972777 0.10072595 0.54355717
0.46180498 0.07333773 0.11945224 0.34540505
0.36297641 0.1768685  0.1246494  0.33550569
0.38986966 0.12027718 0.10658307 0.38327009
0.41569048 0.10295331 0.10427322 0.37708299
0.34639498 0.11293516 0.11788484 0.42278502
0.34878733 0.1107903  0.11301765 0.42740472

MOTIF WC_1370|SP9(3.023) WC_1370|SP9(3.023)
letter-probability matrix: alength= 4 w= 19 nsites= 20 E= 0
0.69295302 0.05425056 0.11744966 0.13534676
0.20749441 0.06599553 0.50838926 0.21812081
0.08668904 0.32662192 0.15939597 0.42729306
0.0917226  0.07102908 0.04474273 0.79250559
0.10346756 0.02013423 0.81543624 0.06096197
0.11017897 0.62360179 0.02628635 0.23993289
0.68959732 0.09284116 0.06879195 0.14876957
0.72315436 0.07326622 0.05760626 0.14597315
0.0564877  0.54138702 0.0458613  0.35626398
0.0844519  0.0033557  0.87751678 0.03467562
0.00167785 0.98993289 0.00391499 0.00447427
0.92897092 0.0033557  0.02013423 0.04753915
0.01565996 0.94239374 0.01118568 0.03076063
0.91722595 0.01006711 0.02796421 0.04474273
0.08053691 0.77013423 0.04809843 0.10123043
0.18680089 0.44910515 0.03579418 0.32829978
0.61017897 0.07997763 0.14541387 0.16442953
0.53747204 0.2253915  0.10123043 0.13590604
0.12304251 0.54026846 0.06879195 0.26789709

MOTIF WC_1371|FOSL1--JUND(1.652) WC_1371|FOSL1--JUND(1.652)
letter-probability matrix: alength= 4 w= 16 nsites= 20 E= 0
0.50263992 0.07391763 0.10031679 0.32312566
0.50475185 0.16156283 0.10982049 0.22386484
0.11193242 0.05702218 0.07708553 0.75395987
0.0876452  0.10137276 0.36114044 0.44984161
0.75607181 0.04435058 0.06019007 0.13938754
0.3938754  0.13516367 0.19324182 0.27771911
0.08553326 0.03273495 0.0718057  0.80992608
0.0063358  0.98099261 0.00739176 0.00527983
0.94297782 0.01055966 0.0095037  0.03695882
0.24498416 0.31045407 0.22703273 0.21752904
0.14466737 0.27032735 0.19324182 0.39176346
0.15522703 0.04435058 0.02217529 0.7782471 
0.0031679  0.00527983 0.99155227 0        
0.38225977 0.18162619 0.01161563 0.42449842
0.31678986 0.24181626 0.08025343 0.36114044
0.39809926 0.09820486 0.14044351 0.36325238

MOTIF WC_1373|ONECUT1(5.151) WC_1373|ONECUT1(5.151)
letter-probability matrix: alength= 4 w= 26 nsites= 20 E= 0
0.52825836 0.14994233 0.1372549  0.18454441
0.14417532 0.02883506 0.55478662 0.272203  
0.11880046 0.03690888 0.02652826 0.8177624 
0.07958478 0.03575548 0.04036909 0.84429066
0.07381776 0.79815456 0.05074971 0.07727797
0.08189158 0.01730104 0.00346021 0.89734717
0.03344867 0.16147636 0.78777393 0.01730104
0.09803922 0.72433679 0.14878893 0.02883506
0.87543253 0.00922722 0.01153403 0.10380623
0.0449827  0.04152249 0.01499423 0.89850058
0.85813149 0.0472895  0.05074971 0.0438293 
0.9088812  0.01153403 0.02768166 0.05190311
0.0461361  0.90311419 0.00576701 0.0449827 
0.0922722  0.04959631 0.07381776 0.78431373
0.12341407 0.01499423 0.05305652 0.80853518
0.07843137 0.03460208 0.06228374 0.82468281
0.03806228 0.00807382 0.01153403 0.94232987
0.02537486 0.01384083 0.94579008 0.01499423
0.85005767 0.04267589 0.01038062 0.09688581
0.08419839 0.02422145 0.02422145 0.86735871
0.09688581 0.02422145 0.02652826 0.85236448
0.08650519 0.73010381 0.07843137 0.10495963
0.12687428 0.02998847 0.0438293  0.79930796
0.08419839 0.76239908 0.04267589 0.11072664
0.09573241 0.04959631 0.04959631 0.80507497
0.53489043 0.15657439 0.15080738 0.1577278

MOTIF WC_1374|NFYA(3.991) WC_1374|NFYA(3.991)
letter-probability matrix: alength= 4 w= 25 nsites= 20 E= 0
1.29404228e-01 6.89942345e-01 1.01217168e-01 7.94362588e-02
8.06534273e-01 3.58744395e-02 1.14029468e-01 4.35618193e-02
1.03779628e-01 5.18898142e-02 8.12299808e-01 3.20307495e-02
1.05060858e-01 1.21716848e-02 8.56502242e-01 2.62652146e-02
8.36643177e-01 2.49839846e-02 9.28891736e-02 4.54836643e-02
1.74247277e-01 2.37027546e-02 5.76553491e-02 7.44394619e-01
7.75144138e-02 7.68737988e-02 3.84368994e-02 8.07174888e-01
6.72645740e-02 9.16079436e-02 5.06085842e-02 7.90518898e-01
8.51377322e-01 6.40614990e-02 6.08584241e-02 2.37027546e-02
2.44714926e-01 4.48430493e-03 7.13645099e-01 3.71556694e-02
7.68737988e-03 9.59000641e-01 1.28122998e-03 3.20307495e-02
7.68737988e-03 9.69250480e-01 7.68737988e-03 1.53747598e-02
9.93593850e-01 1.28122998e-03 1.28122998e-03 3.84368994e-03
9.73734785e-01 5.76553491e-03 3.20307495e-03 1.72966047e-02
2.24215247e-02 5.12491992e-03 6.40614990e-04 9.71812940e-01
1.92184497e-02 9.14798206e-01 4.99679693e-02 1.60153748e-02
9.73094170e-01 1.92184497e-03 2.04996797e-02 4.48430493e-03
1.55028828e-01 7.01473414e-01 8.45611787e-02 5.89365791e-02
9.28251121e-01 1.72966047e-02 1.85778347e-02 3.58744395e-02
1.33888533e-01 3.07495195e-02 2.30621397e-02 8.12299808e-01
6.47021140e-02 5.76553491e-02 5.25304292e-02 8.25112108e-01
9.67328635e-02 6.98270340e-02 6.72645740e-02 7.66175529e-01
4.42024343e-01 8.96860987e-02 8.32799488e-02 3.85009609e-01
8.02690583e-01 3.97181294e-02 7.75144138e-02 8.00768738e-02
1.01217168e-01 7.17488789e-02 7.13645099e-01 1.13388853e-01

MOTIF WC_1376|PHYPADRAFT_72483(1.233) WC_1376|PHYPADRAFT_72483(1.233)
letter-probability matrix: alength= 4 w= 12 nsites= 20 E= 0
0.36489343 0.13358535 0.1057226  0.39579862
0.40214048 0.117511   0.16156416 0.31878435
0.33940163 0.03572169 0.32167757 0.30319912
0.00510665 0.98468834 0.00310876 0.00709626
0.83168776 0.02621304 0.03537351 0.10672569
0.57378531 0.12832119 0.16691951 0.13097399
0.20025367 0.11489965 0.21878186 0.46606481
0.07853134 0.024497   0.02050121 0.87647044
0.02824409 0.01191276 0.94509521 0.01474794
0.44953452 0.11679806 0.06111401 0.37255341
0.32782047 0.24918136 0.15539639 0.26760178
0.55333383 0.09487926 0.08920059 0.26258632

MOTIF WC_1377|MYB113(6.397) WC_1377|MYB113(6.397)
letter-probability matrix: alength= 4 w= 25 nsites= 20 E= 0
0.05765504 0.39680233 0.0499031  0.49563953
0.04021318 0.44137597 0.03827519 0.48013566
0.03294574 0.01356589 0.01937984 0.93410853
0.03294574 0.00968992 0.93604651 0.02131783
0.9379845  0.00581395 0.02713178 0.02906977
0.01937984 0.94573643 0.01162791 0.02325581
0.01162791 0.01550388 0.92054264 0.05232558
0.9379845  0.01937984 0.01162791 0.03100775
0.00387597 0.00193798 0.98837209 0.00581395
0.03682171 0.43992248 0.00968992 0.51356589
0.00581395 0.98837209 0.00193798 0.00387597
0.08333333 0.86046512 0.00193798 0.05426357
0.02131783 0         0.97674419 0.00193798
0.03294574 0         0.01162791 0.95542636
0.03488372 0.01937984 0.00968992 0.93604651
0.94379845 0.00581395 0.03682171 0.01356589
0.03875969 0.01937984 0.01162791 0.93023256
0.05620155 0.01356589 0.8875969  0.04263566
0.91860465 0.01162791 0.03488372 0.03488372
0.03488372 0.00968992 0.02906977 0.92635659
0.04651163 0.01744186 0.01550388 0.92054264
0.03100775 0.02325581 0.02325581 0.92248062
0.04844961 0.00581395 0.02325581 0.92248062
0.03488372 0.01356589 0.02906977 0.92248062
0.12693798 0.11337209 0.59011628 0.16957364

MOTIF WC_1378|SPL8(4.298) WC_1378|SPL8(4.298)
letter-probability matrix: alength= 4 w= 25 nsites= 20 E= 0
0.71875    0.08482143 0.01339286 0.18303571
0.73660714 0.05803571 0.08035714 0.125     
0.70982143 0.05803571 0.02678571 0.20535714
0.28571429 0.03571429 0.03571429 0.64285714
0.75       0.02232143 0.04910714 0.17857143
0.72321429 0.03571429 0.04910714 0.19196429
0.1875     0.625      0.06696429 0.12053571
0.86607143 0.00446429 0.02232143 0.10714286
0.19642857 0.33482143 0.41517857 0.05357143
0.04017857 0.01785714 0.00446429 0.9375    
0.98214286 0         0.00892857 0.00892857
0.02232143 0.91517857 0.03125    0.03125   
0.03125    0.01785714 0.01339286 0.9375    
0.08928571 0.07589286 0.15625    0.67857143
0.90178571 0.01785714 0.00892857 0.07142857
0.05803571 0.79464286 0.01339286 0.13392857
0.85267857 0.01785714 0.01339286 0.11607143
0.82142857 0.02232143 0.05803571 0.09821429
0.13839286 0.10714286 0.01785714 0.73660714
0.12053571 0.64732143 0.03571429 0.19642857
0.10267857 0.58035714 0.125      0.19196429
0.66071429 0.16071429 0.02678571 0.15178571
0.08035714 0.6875     0.0625     0.16964286
0.64732143 0.17410714 0.03125    0.14732143
0.45089286 0.10714286 0.33482143 0.10714286

MOTIF WC_1379|FOXH1(4.837) WC_1379|FOXH1(4.837)
letter-probability matrix: alength= 4 w= 25 nsites= 20 E= 0
0.17788462 0.00480769 0.09134615 0.72596154
0.01442308 0.91346154 0.03846154 0.03365385
0.91826923 0.00480769 0.02884615 0.04807692
0.08173077 0.76442308 0.01442308 0.13942308
0.84615385 0.02403846 0.03846154 0.09134615
0.10096154 0.12019231 0.05288462 0.72596154
0.14903846 0.02884615 0.04326923 0.77884615
0.17788462 0.01923077 0.08173077 0.72115385
0.40384615 0.06730769 0.10576923 0.42307692
0.75961538 0.11538462 0.01923077 0.10576923
0.20192308 0.02884615 0.69230769 0.07692308
0.10096154 0.77884615 0.00961538 0.11057692
0.82692308 0.02403846 0.03365385 0.11538462
0.8125     0.02403846 0.08653846 0.07692308
0.09134615 0.14423077 0.00961538 0.75480769
0.83653846 0.00480769 0.05769231 0.10096154
0         0.98076923 0.00961538 0.00961538
0.98076923 0         0.00961538 0.00961538
0.01442308 0.97596154 0         0.00961538
0.92788462 0.00480769 0.01923077 0.04807692
0.0625     0.82692308 0.03846154 0.07211538
0.83653846 0.04326923 0.02884615 0.09134615
0.16826923 0.07692308 0.03846154 0.71634615
0.67307692 0.07692308 0.08173077 0.16826923
0.15384615 0.05288462 0.08653846 0.70673077

MOTIF WC_1380|XBP1(1.075) WC_1380|XBP1(1.075)
letter-probability matrix: alength= 4 w= 16 nsites= 20 E= 0
0.39593909 0.07106599 0.1319797  0.40101523
0.35532995 0.08629442 0.12690355 0.43147208
0.24873096 0.06598985 0.04060914 0.64467005
0.29441624 0.16751269 0.07106599 0.46700508
0.00507614 0.20812183 0.06091371 0.72588832
0         0.06598985 0         0.93401015
0         1         0         0        
0         0         1         0        
0.88324873 0.02538071 0.05583756 0.03553299
0.58375635 0.14213198 0.09137056 0.18274112
0.25380711 0.16751269 0.11675127 0.46192893
0.34010152 0.14213198 0.08629442 0.43147208
0.26395939 0.17258883 0.06598985 0.49746193
0.31979695 0.16243655 0.08121827 0.43654822
0.27411168 0.10152284 0.15228426 0.47208122
0.23857868 0.15736041 0.10152284 0.50253807

MOTIF WC_1382|Nkx3-2(3.170) WC_1382|Nkx3-2(3.170)
letter-probability matrix: alength= 4 w= 25 nsites= 20 E= 0
0.22855392 0.11335784 0.12806373 0.53002451
0.26776961 0.12561275 0.25796569 0.34865196
0.19178922 0.30453431 0.22365196 0.28002451
0.19852941 0.50245098 0.10539216 0.19362745
0.18137255 0.10294118 0.05392157 0.66176471
0.63480392 0.07107843 0.03186275 0.2622549 
0.68872549 0.06617647 0.11029412 0.13480392
0.70098039 0.03676471 0.09068627 0.17156863
0.01470588 0.87745098 0.0245098  0.08333333
0.01470588 0.02696078 0.00735294 0.95098039
0.91666667 0         0.01960784 0.06372549
0.00735294 0.94607843 0.01470588 0.03186275
0.05392157 0.00980392 0.0122549  0.92401961
0.10539216 0.03921569 0.64460784 0.21078431
0.85784314 0.01960784 0.03676471 0.08578431
0.41911765 0.25245098 0.17647059 0.15196078
0.75980392 0.03921569 0.0245098  0.17647059
0.73284314 0.02205882 0.09558824 0.1495098 
0.17156863 0.07843137 0.16176471 0.58823529
0.56372549 0.0245098  0.19607843 0.21568627
0.18382353 0.04901961 0.71813725 0.04901961
0.17647059 0.05392157 0.59803922 0.17156863
0.25490196 0.04166667 0.20588235 0.49754902
0.58823529 0.1127451  0.12745098 0.17156863
0.62990196 0.10539216 0.08578431 0.17892157

MOTIF WC_1383|HAP5(8.588) WC_1383|HAP5(8.588)
letter-probability matrix: alength= 4 w= 25 nsites= 20 E= 0
0.86658031 0.03756477 0.03756477 0.05829016
0.01036269 0.98963731 0         0        
0.00518135 0.97927461 0         0.01554404
0.04145078 0.95336788 0.00518135 0        
0.99481865 0         0         0.00518135
0.01036269 0         0         0.98963731
0         0.99481865 0         0.00518135
0.7253886  0.26943005 0         0.00518135
0.02590674 0         0.97409326 0        
0         0.21243523 0         0.78756477
0.98445596 0         0.00518135 0.01036269
0         1         0         0        
0.00518135 0.98963731 0         0.00518135
0.08290155 0.9119171  0.00518135 0        
0.98963731 0         0.00518135 0.00518135
0.00518135 0         0         0.99481865
0         1         0         0        
0.74093264 0.25906736 0         0        
0.02072539 0         0.97927461 0        
0.00518135 0.10880829 0         0.88601036
0.98445596 0         0         0.01554404
0         1         0         0        
0         0.98963731 0         0.01036269
0.07772021 0.9119171  0.00518135 0.00518135
0.98963731 0         0         0.01036269

MOTIF WC_1384|SPI1(3.724) WC_1384|SPI1(3.724)
letter-probability matrix: alength= 4 w= 24 nsites= 20 E= 0
0.63955119 0.06030856 0.08485273 0.21528752
0.14095372 0.03366059 0.69354839 0.13183731
0.13744741 0.03506311 0.77349229 0.05399719
0.78962132 0.03997195 0.11290323 0.05750351
0.73141655 0.03366059 0.06030856 0.17461431
0.73702665 0.03295933 0.0743338  0.15568022
0.09396914 0.06661992 0.66690042 0.17251052
0.0687237  0.02945302 0.84992987 0.05189341
0.82398317 0.02454418 0.07854137 0.07293128
0.81697055 0.02103787 0.04698457 0.11500701
0.73842917 0.02875175 0.07223001 0.16058906
0.10659187 0.03225806 0.69845722 0.16269285
0.08415147 0.02734923 0.78611501 0.10238429
0.82468443 0.03506311 0.06732118 0.07293128
0.69775596 0.03436185 0.03576438 0.23211781
0.71178121 0.02664797 0.04698457 0.21458626
0.12552595 0.05820477 0.64516129 0.17110799
0.13464236 0.05890603 0.70687237 0.09957924
0.71388499 0.03786816 0.09607293 0.15217391
0.74754558 0.04137447 0.0743338  0.13674614
0.65287518 0.05119215 0.05189341 0.24403927
0.18232819 0.0631136  0.59537167 0.15918654
0.15848527 0.07784011 0.67741935 0.08625526
0.64708976 0.09028752 0.11413043 0.14849229

MOTIF WC_1385|Ahr--Arnt(1.848) WC_1385|Ahr--Arnt(1.848)
letter-probability matrix: alength= 4 w= 19 nsites= 20 E= 0
0.23006135 0.17484663 0.11042945 0.48466258
0.29447853 0.24846626 0.14723926 0.30981595
0.50306748 0.05828221 0.19018405 0.24846626
0.26687117 0.15030675 0.09509202 0.48773006
0.39877301 0.24846626 0.09202454 0.2607362 
0.2208589  0.09509202 0.24233129 0.44171779
0.25153374 0.09509202 0.22392638 0.42944785
0.37423313 0.30368098 0.0797546  0.24233129
0.48159509 0.22392638 0.04601227 0.24846626
0.07361963 0.42331288 0.0398773  0.46319018
0.03374233 0.83435583 0.01840491 0.11349693
0.03374233 0.82822086 0.03374233 0.10429448
0.68711656 0.1595092  0.05214724 0.10122699
0.39877301 0.13496933 0.03067485 0.43558282
0.07361963 0.01533742 0.90490798 0.00613497
0         0.99693252 0         0.00306748
0.07055215 0         0.92331288 0.00613497
0.02147239 0.03067485 0.00613497 0.94171779
0.14110429 0.09202454 0.49079755 0.27607362

MOTIF WC_1386|Foxd3(6.635) WC_1386|Foxd3(6.635)
letter-probability matrix: alength= 4 w= 25 nsites= 20 E= 0
0.10344828 0.77241379 0         0.12413793
0.08275862 0.00689655 0.80689655 0.10344828
0.08965517 0.05517241 0.02068966 0.83448276
0.85517241 0.03448276 0.02068966 0.08965517
0.12413793 0.00689655 0.03448276 0.83448276
0.07586207 0.00689655 0.80689655 0.11034483
0.02758621 0.0137931  0.02758621 0.93103448
0.04827586 0.04137931 0.0137931  0.89655172
0.86896552 0.04137931 0.0137931  0.07586207
0.93793103 0.0137931  0.02068966 0.02758621
0.91034483 0         0.02758621 0.06206897
0.00689655 0.00689655 0         0.9862069 
0.00689655 0.95172414 0.0137931  0.02758621
0.95172414 0.0137931  0.00689655 0.02758621
0.13103448 0.0137931  0         0.85517241
0         0         1         0        
0.0137931  0.02758621 0.00689655 0.95172414
0.03448276 0.06206897 0         0.90344828
0.0137931  0         0.02068966 0.96551724
0         0         0.99310345 0.00689655
0.08965517 0.06206897 0.0137931  0.83448276
0.13103448 0.0137931  0         0.85517241
0.06896552 0.04827586 0.04137931 0.84137931
0.06206897 0.04137931 0.02758621 0.86896552
0.08275862 0.02068966 0.02758621 0.86896552

MOTIF WC_1387|NDT80(4.678) WC_1387|NDT80(4.678)
letter-probability matrix: alength= 4 w= 25 nsites= 20 E= 0
0.12       0.09333333 0.3        0.48666667
0.54       0.02666667 0.1        0.33333333
0.36       0.02       0.54666667 0.07333333
0.59333333 0.02       0.28666667 0.1       
0.84       0.02       0.05333333 0.08666667
0.62       0.25333333 0.05333333 0.07333333
0.86       0.02       0.02       0.1       
0.12       0.02       0.03333333 0.82666667
0.08666667 0.02       0.01333333 0.88      
0.04       0.02       0.02       0.92      
0.05333333 0         0.00666667 0.94      
0.05333333 0.06       0.80666667 0.08      
0.06666667 0.01333333 0         0.92      
0.60666667 0.00666667 0.13333333 0.25333333
0.03333333 0.01333333 0.8        0.15333333
0.9        0.02       0.00666667 0.07333333
0         0.90666667 0.06       0.03333333
0.95333333 0         0.00666667 0.04      
0         0.98666667 0         0.01333333
0.95333333 0.02       0         0.02666667
0.84       0.1        0.02666667 0.03333333
0.88666667 0.02       0         0.09333333
0.83333333 0.02       0.10666667 0.04      
0.13333333 0.02666667 0.03333333 0.80666667
0.24833333 0.06166667 0.02166667 0.66833333

MOTIF WC_1388|LHX2(4.635) WC_1388|LHX2(4.635)
letter-probability matrix: alength= 4 w= 25 nsites= 20 E= 0
0.26331361 0.03846154 0.04142012 0.65680473
0.78402367 0.0147929  0.04733728 0.15384615
0.68934911 0.05621302 0.0295858  0.22485207
0.15384615 0.03254438 0.0147929  0.79881657
0.21597633 0.0443787  0.63905325 0.10059172
0.88461538 0.02071006 0.0443787  0.05029586
0.81656805 0.03846154 0.05325444 0.09171598
0.0147929  0.94674556 0.00295858 0.03550296
0.91420118 0.03550296 0.00887574 0.04142012
0.95857988 0.00591716 0.00887574 0.02662722
0.05621302 0.89053254 0.02662722 0.02662722
0.00887574 0.98224852 0         0.00887574
0.98816568 0         0.00887574 0.00295858
0.93786982 0.00887574 0.01183432 0.04142012
0.00887574 0.02662722 0.00295858 0.96153846
0.15384615 0.05621302 0.05621302 0.73372781
0.86686391 0.00591716 0.02366864 0.1035503 
0.10946746 0.6035503  0.15088757 0.13609467
0.86686391 0.0295858  0.02662722 0.07692308
0.80769231 0.0295858  0.05325444 0.10946746
0.0887574  0.09467456 0.03254438 0.78402367
0.15976331 0.05029586 0.06213018 0.72781065
0.76035503 0.06508876 0.08284024 0.09171598
0.11538462 0.0591716  0.04733728 0.77810651
0.12426036 0.0739645  0.67159763 0.13017751

MOTIF WC_1389|Arid5a(4.969) WC_1389|Arid5a(4.969)
letter-probability matrix: alength= 4 w= 25 nsites= 20 E= 0
0.17886179 0.02439024 0.05691057 0.7398374 
0.17886179 0.08943089 0.1300813  0.60162602
0.68292683 0.09756098 0.00813008 0.21138211
0.09756098 0.01626016 0.02439024 0.86178862
0.16260163 0.02439024 0.6504065  0.16260163
0.21138211 0.06504065 0.04065041 0.68292683
0.12195122 0.09756098 0.01626016 0.76422764
0.09756098 0.04065041 0.01626016 0.84552846
0.08943089 0.14634146 0.06504065 0.69918699
0.05691057 0.00813008 0.82113821 0.11382114
0.04065041 0.43089431 0.02439024 0.50406504
0.81300813 0.02439024 0         0.16260163
0.00813008 0         0.96747967 0.02439024
0         0.99186992 0         0.00813008
0.78861789 0         0.08130081 0.1300813 
0.71544715 0.00813008 0.23577236 0.04065041
0.04878049 0.00813008 0.00813008 0.93495935
0.82926829 0         0.12195122 0.04878049
0.10569106 0.02439024 0.10569106 0.76422764
0.08130081 0.09756098 0.00813008 0.81300813
0.20325203 0.02439024 0.04065041 0.73170732
0.15447154 0.00813008 0.01626016 0.82113821
0.01626016 0.84552846 0.01626016 0.12195122
0.86178862 0         0.09756098 0.04065041
0.09756098 0.03252033 0.80487805 0.06504065

MOTIF WC_1390|MYB(2.145) WC_1390|MYB(2.145)
letter-probability matrix: alength= 4 w= 22 nsites= 20 E= 0
0.51134585 0.068988   0.12584768 0.29381847
0.28964528 0.2014867  0.14932186 0.35954617
0.30046948 0.1314554  0.0333855  0.53468962
0.07876891 0.09233177 0.77412624 0.05477308
0.1304121  0.74282733 0.01095462 0.11580595
0.42097027 0.11841419 0.08555034 0.37506521
0.36358894 0.12832551 0.19300991 0.31507564
0.28169014 0.03808033 0.06311946 0.61711007
0.00417319 0.9827856  0.00886802 0.00417319
0.89723526 0.01356286 0.00521648 0.08398539
0.70735524 0.0312989  0.08711528 0.17423057
0.12623891 0.18727178 0.06311946 0.62336985
0.15232134 0.04068858 0.02608242 0.78090767
0.00625978 0.00156495 0.98852374 0.00365154
0.27125717 0.29368805 0.02556077 0.409494  
0.32811685 0.13823683 0.12206573 0.41158059
0.46478873 0.09285342 0.19405321 0.24830464
0.31559729 0.17057903 0.12154408 0.3922796 
0.32550861 0.14084507 0.14293166 0.39071466
0.38288993 0.11997913 0.1314554  0.36567553
0.35628586 0.12415232 0.15023474 0.36932707
0.33437663 0.11789254 0.12154408 0.42618675

MOTIF WC_1391|USF1(5.463) WC_1391|USF1(5.463)
letter-probability matrix: alength= 4 w= 25 nsites= 20 E= 0
0.09016393 0.02459016 0.01639344 0.86885246
0.01639344 0.05737705 0.04918033 0.87704918
0.06557377 0.02459016 0.03278689 0.87704918
0.06557377 0.02459016 0.04918033 0.86065574
0.04098361 0.86065574 0.02459016 0.07377049
0.91803279 0.00819672 0.01639344 0.05737705
0.04918033 0.00819672 0.90163934 0.04098361
0.02459016 0.00819672 0.00819672 0.95901639
0         1         0         0        
0.97540984 0.00819672 0         0.01639344
0.07377049 0         0.8852459  0.04098361
0.07377049 0.00819672 0.90163934 0.01639344
0         0.01639344 0         0.98360656
0         0         1         0        
0.92622951 0.01639344 0.02459016 0.03278689
0.03278689 0.89344262 0.01639344 0.05737705
0.09836066 0.01639344 0.04098361 0.8442623 
0.90163934 0.00819672 0.03278689 0.05737705
0.30327869 0.53278689 0.04098361 0.12295082
0.02459016 0.02459016 0.04098361 0.90983607
0.86885246 0.00819672 0.04098361 0.08196721
0.07377049 0.03278689 0.85245902 0.04098361
0.86885246 0.04098361 0.03278689 0.05737705
0.87704918 0.01639344 0.06557377 0.04098361
0.8442623  0.02459016 0.04918033 0.08196721

MOTIF WC_1392|SIZF2(2.573) WC_1392|SIZF2(2.573)
letter-probability matrix: alength= 4 w= 24 nsites= 20 E= 0
0.15184382 0.12147505 0.53579176 0.19088937
0.10629067 0.64425163 0.04555315 0.20390456
0.70281996 0.05856833 0.10629067 0.13232104
0.0867679  0.54446855 0.04338395 0.32537961
0.28633406 0.03470716 0.55531453 0.12364425
0.51626898 0.15184382 0.19739696 0.13449024
0.05639913 0.74186551 0.03036876 0.17136659
0.3318872  0.03036876 0.46637744 0.17136659
0.26464208 0.01518438 0.67678959 0.04338395
0.01301518 0.96312364 0.00650759 0.01735358
0.04555315 0.03253796 0.00867679 0.9132321 
0.01301518 0.00433839 0.96963124 0.01301518
0.69197397 0.11496746 0.04338395 0.14967462
0.17353579 0.56616052 0.0802603  0.18004338
0.80477223 0.02386117 0.04555315 0.12581345
0.1691974  0.03253796 0.68763557 0.11062907
0.18438178 0.36659436 0.04338395 0.40563991
0.1691974  0.13015184 0.07592191 0.62472885
0.45986985 0.06073753 0.27331887 0.20607375
0.11496746 0.0824295  0.55748373 0.24511931
0.17570499 0.5835141  0.10412148 0.13665944
0.20390456 0.14099783 0.54446855 0.11062907
0.17570499 0.09327549 0.12581345 0.60520607
0.11496746 0.15618221 0.5813449  0.14750542

MOTIF WC_1396|MYB(2.555) WC_1396|MYB(2.555)
letter-probability matrix: alength= 4 w= 24 nsites= 20 E= 0
0.59090909 0.03030303 0.06439394 0.31439394
0.28030303 0.33712121 0.13636364 0.24621212
0.14015152 0.53787879 0.03409091 0.28787879
0.17045455 0.04924242 0.38257576 0.39772727
0.23484848 0.15530303 0.50378788 0.10606061
0.46590909 0.04166667 0.04924242 0.44318182
0.14393939 0.00378788 0.06060606 0.79166667
0.00378788 0.98484848 0.01136364 0        
0.96212121 0         0         0.03787879
0.21590909 0.01893939 0.67424242 0.09090909
0.04545455 0.07954545 0.01136364 0.86363636
0.11363636 0         0.01136364 0.875     
0.01136364 0         0.98484848 0.00378788
0.22348485 0.06818182 0.02651515 0.68181818
0.40909091 0.06060606 0.04924242 0.48106061
0.3219697  0.03030303 0.29545455 0.35227273
0.13636364 0.49621212 0.02272727 0.34469697
0.51893939 0.04545455 0.06818182 0.36742424
0.20833333 0.04545455 0.08712121 0.65909091
0.14772727 0.06439394 0.10984848 0.6780303 
0.56439394 0.05681818 0.05681818 0.3219697 
0.18465909 0.10511364 0.58238636 0.12784091
0.30587121 0.38162879 0.07859848 0.23390152
0.58617424 0.11268939 0.08238636 0.21875

MOTIF WC_1397|MYF6(5.585) WC_1397|MYF6(5.585)
letter-probability matrix: alength= 4 w= 25 nsites= 20 E= 0
0.03378378 0.06081081 0.47972973 0.42567568
0.08108108 0.02027027 0.01351351 0.88513514
0.04054054 0.03378378 0.0472973  0.87837838
0.10810811 0.02027027 0.02702703 0.84459459
0.05405405 0.0472973  0.02027027 0.87837838
0.93243243 0         0.01351351 0.05405405
0.07432432 0.02702703 0.86486486 0.03378378
0.83783784 0.00675676 0         0.15540541
0.00675676 0.99324324 0         0        
0.96621622 0.00675676 0.00675676 0.02027027
0.58108108 0.01351351 0.32432432 0.08108108
0.03378378 0.02027027 0.01351351 0.93243243
0.04054054 0.00675676 0.01351351 0.93918919
0         0         0.99324324 0.00675676
0.01351351 0.00675676 0.02702703 0.9527027 
0.08108108 0         0.05405405 0.86486486
0.07432432 0.03378378 0.41891892 0.47297297
0.91891892 0         0.00675676 0.07432432
0.08783784 0.02027027 0.87162162 0.02027027
0.42567568 0.04054054 0         0.53378378
0.05405405 0.81081081 0.05405405 0.08108108
0.91216216 0.00675676 0.0472973  0.03378378
0.88513514 0         0.03378378 0.08108108
0.05405405 0.02027027 0.01351351 0.91216216
0.08108108 0.02027027 0.24324324 0.65540541

MOTIF WC_1399|FHY3(3.995) WC_1399|FHY3(3.995)
letter-probability matrix: alength= 4 w= 25 nsites= 20 E= 0
0.19444444 0.02083333 0.23611111 0.54861111
0.15972222 0.0625     0.06944444 0.70833333
0.70833333 0.08333333 0.08333333 0.125     
0.09027778 0.61111111 0.10416667 0.19444444
0.20833333 0.04861111 0.0625     0.68055556
0.1875     0.03472222 0.66666667 0.11111111
0.11111111 0.64583333 0.04166667 0.20138889
0.20138889 0.66666667 0.01388889 0.11805556
0.80555556 0.01388889 0.11805556 0.0625    
0.125      0.11111111 0.11805556 0.64583333
0.0625     0.04166667 0.02083333 0.875     
0.04861111 0.07638889 0.8125     0.0625    
0.20138889 0.0625     0.02083333 0.71527778
0.75       0.0625     0.04861111 0.13888889
0.05555556 0.04166667 0.875      0.02777778
0.00694444 0.95138889 0.00694444 0.03472222
0.02777778 0         0.97222222 0        
0         0.80555556 0         0.19444444
0.03472222 0.01388889 0.90972222 0.04166667
0.04166667 0.63888889 0.04861111 0.27083333
0.18055556 0.11111111 0.65277778 0.05555556
0.02777778 0.09722222 0.08333333 0.79166667
0.02777778 0         0.95833333 0.01388889
0.04166667 0.8125     0.02777778 0.11805556
0.15277778 0.13194444 0.51388889 0.20138889

MOTIF WC_1405|PAX6(6.167) WC_1405|PAX6(6.167)
letter-probability matrix: alength= 4 w= 25 nsites= 20 E= 0
0.78448276 0.00862069 0.12068966 0.0862069 
0.13793103 0.02586207 0.77586207 0.06034483
0.90517241 0.01724138 0.03448276 0.04310345
0.12931034 0.03448276 0.67241379 0.1637931 
0.18965517 0.01724138 0.06034483 0.73275862
0.86206897 0.05172414 0.01724138 0.06896552
0.76724138 0.02586207 0.02586207 0.18103448
0.84482759 0.01724138 0.01724138 0.12068966
0.79310345 0.01724138 0.11206897 0.07758621
0.81034483 0.07758621 0.02586207 0.0862069 
0.06034483 0.03448276 0.00862069 0.89655172
0.74137931 0.02586207 0.14655172 0.0862069 
0.85344828 0.00862069 0.05172414 0.0862069 
0.93103448 0         0         0.06896552
0.00862069 0         0.98275862 0.00862069
0         0.99137931 0         0.00862069
0.07758621 0         0.92241379 0        
0         0         0.03448276 0.96551724
0.86206897 0         0.04310345 0.09482759
0.11206897 0.87068966 0         0.01724138
0.02586207 0.93965517 0.00862069 0.02586207
0.01724138 0         0.97413793 0.00862069
0.00862069 0.02586207 0.09482759 0.87068966
0.09482759 0.02586207 0.84482759 0.03448276
0.16594828 0.07112069 0.07112069 0.69181034

MOTIF WC_1407|ZFP42(8.775) WC_1407|ZFP42(8.775)
letter-probability matrix: alength= 4 w= 25 nsites= 20 E= 0
0.02061856 0         0         0.97938144
0.01030928 0.96907216 0.02061856 0        
0.03092784 0         0.96907216 0        
0         0.01030928 0.01030928 0.97938144
0         0.98969072 0         0.01030928
0.97938144 0         0.01030928 0.01030928
0.01030928 0.01030928 0.97938144 0        
0.05154639 0         0.93814433 0.01030928
0.97938144 0         0.01030928 0.01030928
0.02061856 0.97938144 0         0        
0.04123711 0         0.94845361 0.01030928
0.98969072 0.01030928 0         0        
0.97938144 0.02061856 0         0        
0.01030928 0         0.98969072 0        
0.01030928 0         0         0.98969072
0         1         0         0        
1         0         0         0        
0.01030928 0         0         0.98969072
0         0.01030928 0         0.98969072
0         0.97938144 0         0.02061856
0.01030928 0         0         0.98969072
0.03092784 0         0.95876289 0.01030928
0.07216495 0         0.90721649 0.02061856
0.98969072 0         0.01030928 0        
0.09793814 0.7371134  0.07731959 0.08762887

MOTIF WC_1408|ZSCAN29(6.014) WC_1408|ZSCAN29(6.014)
letter-probability matrix: alength= 4 w= 25 nsites= 20 E= 0
0.87962963 0.03703704 0.03703704 0.0462963 
0.26851852 0.01851852 0.58333333 0.12962963
0.10185185 0.05555556 0.02777778 0.81481481
0.05555556 0.81481481 0.00925926 0.12037037
0.0462963  0.01851852 0.03703704 0.89814815
0.85185185 0.0462963  0.03703704 0.06481481
0.02777778 0.06481481 0.03703704 0.87037037
0.84259259 0.05555556 0.00925926 0.09259259
0.06481481 0.81481481 0.0462963  0.07407407
0.10185185 0.76851852 0.01851852 0.11111111
0.09259259 0.01851852 0.87962963 0.00925926
0.02777778 0.01851852 0         0.9537037 
0         0         1         0        
0.02777778 0.02777778 0         0.94444444
0.89814815 0.02777778 0.01851852 0.05555556
0.01851852 0.01851852 0.9537037  0.00925926
0         0         1         0        
0         0.98148148 0         0.01851852
0.90740741 0.01851852 0.03703704 0.03703704
0.02777778 0.06481481 0.00925926 0.89814815
0.01851852 0.01851852 0.9537037  0.00925926
0.03703704 0.84259259 0         0.12037037
0.06481481 0.03703704 0.60185185 0.2962963 
0.02777778 0         0.05555556 0.91666667
0.06481481 0.02777778 0.05555556 0.85185185

MOTIF WC_1409|NFYA(6.112) WC_1409|NFYA(6.112)
letter-probability matrix: alength= 4 w= 25 nsites= 20 E= 0
0.10377358 0.02830189 0.71698113 0.1509434 
0.16037736 0.10377358 0.02830189 0.70754717
0.13207547 0.04716981 0.00943396 0.81132075
0.06603774 0.11320755 0.01886792 0.80188679
0.14150943 0.05660377 0.66981132 0.13207547
0.86792453 0.03773585 0.02830189 0.06603774
0.83962264 0         0.13207547 0.02830189
0.0754717  0.04716981 0.00943396 0.86792453
0.00943396 0         0         0.99056604
0.04716981 0.9245283  0.00943396 0.01886792
0         0         0         1        
0         0         1         0        
0.01886792 0.97169811 0         0.00943396
0.01886792 0         0         0.98113208
0.06603774 0         0.03773585 0.89622642
0.10377358 0.73584906 0.10377358 0.05660377
0         0         1         0        
0.03773585 0.89622642 0.00943396 0.05660377
0         0.0754717  0.01886792 0.90566038
0.31132075 0.01886792 0.61320755 0.05660377
0.1509434  0.00943396 0.79245283 0.04716981
0.13207547 0.76415094 0.03773585 0.06603774
0.12264151 0.70754717 0.01886792 0.1509434 
0.76415094 0.1509434  0.02830189 0.05660377
0.83962264 0.02830189 0.05660377 0.0754717

MOTIF WC_1414|NFYC(3.344) WC_1414|NFYC(3.344)
letter-probability matrix: alength= 4 w= 24 nsites= 20 E= 0
0.22377622 0.11888112 0.04195804 0.61538462
0.44055944 0.06993007 0.03496503 0.45454545
0.22377622 0.44755245 0.03496503 0.29370629
0.70629371 0.05594406 0.05594406 0.18181818
0.44055944 0.13286713 0.27972028 0.14685315
0.27972028 0.16783217 0.06293706 0.48951049
0.09090909 0.08391608 0.04195804 0.78321678
0.31468531 0.32167832 0.02797203 0.33566434
0.81818182 0         0.06993007 0.11188811
0.01398601 0.96503497 0         0.02097902
0.00699301 0.95804196 0         0.03496503
0.82517483 0         0.07692308 0.0979021 
0.88111888 0         0.00699301 0.11188811
0.02797203 0.00699301 0.00699301 0.95804196
0.01398601 0.98601399 0         0        
0.7972028  0.18881119 0.00699301 0.00699301
0.76923077 0.04195804 0.02097902 0.16783217
0.6013986  0.03496503 0.01398601 0.34965035
0.30769231 0.02797203 0.04895105 0.61538462
0.01398601 0.95804196 0         0.02797203
0.82517483 0.09090909 0.04895105 0.03496503
0.43356643 0.05594406 0.37062937 0.13986014
0.18881119 0.05594406 0.02097902 0.73426573
0.24475524 0.06993007 0.17482517 0.51048951

MOTIF WC_1417|ERF069(2.138) WC_1417|ERF069(2.138)
letter-probability matrix: alength= 4 w= 16 nsites= 20 E= 0
0.46428571 0.0625     0.19642857 0.27678571
0.19642857 0.23214286 0.17857143 0.39285714
0.27678571 0.15178571 0.05357143 0.51785714
0.0625     0.01785714 0.91071429 0.00892857
0.0625     0.75892857 0.03571429 0.14285714
0.42857143 0.08035714 0.04464286 0.44642857
0.04464286 0.00892857 0.91964286 0.02678571
0         0.86607143 0.00892857 0.125     
0.17857143 0         0.58928571 0.23214286
0.23214286 0.21428571 0.20535714 0.34821429
0.32142857 0.11607143 0.02678571 0.53571429
0.125      0.05357143 0.72321429 0.09821429
0.10714286 0.79464286 0.01785714 0.08035714
0.27678571 0.01785714 0.63392857 0.07142857
0.05357143 0.8125     0.05357143 0.08035714
0.49107143 0.09821429 0.08035714 0.33035714

MOTIF WC_1418|TGIF2LY(5.336) WC_1418|TGIF2LY(5.336)
letter-probability matrix: alength= 4 w= 25 nsites= 20 E= 0
0.22524752 0.07673267 0.07673267 0.62128713
0.59158416 0.08663366 0.22524752 0.09653465
0.93069307 0.01980198 0.00990099 0.03960396
0.03960396 0.14851485 0.78217822 0.02970297
0.03960396 0.78217822 0         0.17821782
0.81188119 0         0.15841584 0.02970297
0.01980198 0.6039604  0         0.37623762
0.07920792 0         0.89108911 0.02970297
0.79207921 0.01980198 0.16831683 0.01980198
0         0.99009901 0         0.00990099
0.18811881 0.00990099 0.8019802  0        
0.02970297 0         0.96039604 0.00990099
0         0.99009901 0         0.00990099
0.01980198 0.13861386 0         0.84158416
0.00990099 0.01980198 0.96039604 0.00990099
0.82178218 0         0.15841584 0.01980198
0.01980198 0.76237624 0         0.21782178
0.77227723 0.01980198 0.14851485 0.05940594
0.07920792 0         0.89108911 0.02970297
0.02970297 0.58415842 0.01980198 0.36633663
0.18811881 0.02970297 0.00990099 0.77227723
0.75247525 0.17821782 0.04950495 0.01980198
0.15841584 0.01980198 0.79207921 0.02970297
0.01980198 0.92079208 0.01980198 0.03960396
0.03960396 0.04950495 0.89108911 0.01980198

MOTIF WC_1420|TRP2(7.464) WC_1420|TRP2(7.464)
letter-probability matrix: alength= 4 w= 25 nsites= 20 E= 0
0.008 0    0.984 0.008
0    0    0    1   
0    0    0    1   
0.992 0    0    0.008
0    0    1    0   
0    0    1    0   
0    0    1    0   
0    0    0.016 0.984
0    0    0    1   
0.992 0    0    0.008
0.008 0    0.992 0   
0    0    0.992 0.008
0    0    0.992 0.008
0    0    0.024 0.976
0.008 0    0    0.992
0.944 0    0.008 0.048
0.048 0    0.944 0.008
0.008 0    0.976 0.016
0    0    0.992 0.008
0.008 0    0.08  0.912
0.016 0    0.008 0.976
0.872 0    0.016 0.112
0.096 0    0.888 0.016
0.016 0    0.968 0.016
0    0    0.944 0.056

MOTIF WC_1442|br(var.2)(2.057) WC_1442|br(var.2)(2.057)
letter-probability matrix: alength= 4 w= 20 nsites= 20 E= 0
0.44626168 0.11576041 0.11406117 0.32391674
0.44095157 0.09388275 0.13402719 0.33113849
0.30458794 0.16079014 0.09175871 0.44286321
0.2786746  0.09048428 0.09005947 0.54078165
0.51656754 0.07837723 0.16036534 0.24468989
0.29524214 0.05458794 0.05480034 0.59536958
0.42608326 0.17969414 0.11278675 0.28143585
0.65696686 0.06287171 0.03653356 0.24362787
0.32731521 0.05862362 0.46028037 0.1537808 
0.01677995 0.00552251 0.00361088 0.97408666
0.93882753 0.00297366 0.01168224 0.04651657
0.00254885 0         0.99596432 0.00148683
0.02166525 0.93500425 0.00169924 0.04163127
0.52166525 0.0384452  0.04842821 0.39146134
0.58602379 0.06775701 0.07519116 0.27102804
0.41992353 0.19604928 0.05161427 0.33241291
0.33836024 0.09855565 0.06584537 0.49723874
0.47493628 0.09961767 0.07943925 0.3460068 
0.38827528 0.12170773 0.11384877 0.37616822
0.40144435 0.09367035 0.10131691 0.40356839

MOTIF WC_1450|ABI3(1.399) WC_1450|ABI3(1.399)
letter-probability matrix: alength= 4 w= 13 nsites= 20 E= 0
0.50021413 0.08907923 0.12690935 0.28379729
0.45082084 0.16002855 0.10778016 0.28137045
0.39643112 0.12990721 0.06238401 0.41127766
0.22012848 0.07209136 0.06409707 0.64368308
0.00870807 0.00099929 0.98144183 0.00885082
0.01470378 0.97116345 0.00256959 0.01156317
0.67508922 0.04182727 0.02969308 0.25339044
0.28165596 0.03897216 0.09507495 0.58429693
0.37073519 0.01013562 0.3738758  0.24525339
0.00399714 0.98572448 0.00199857 0.0082798 
0.88122769 0.01670236 0.02583869 0.07623126
0.31049251 0.28108494 0.11991435 0.28850821
0.41855817 0.06423983 0.12505353 0.39214847

MOTIF WC_1451|ERF7(1.959) WC_1451|ERF7(1.959)
letter-probability matrix: alength= 4 w= 13 nsites= 20 E= 0
0.31047025 0.01792673 0.44816836 0.22343466
0.0704079  0.72460379 0.05767732 0.14731099
0.38841257 0.03923097 0.02390231 0.54845414
0.02909847 0.00129904 0.95661211 0.01299039
0.12782541 0.73525591 0.02468174 0.11223694
0.3658093  0.1005456  0.10002598 0.43361912
0.45570278 0.07872175 0.30163679 0.16393869
0.48636009 0.06832944 0.06001559 0.38529488
0.24967524 0.2314887  0.08703559 0.43180047
0.33489218 0.08677579 0.0839179  0.49441413
0.09586906 0.01974539 0.80020785 0.08417771
0.03273578 0.88854248 0.01325019 0.06547155
0.49103663 0.06625097 0.08833463 0.35437776

MOTIF WC_1452|WRKY43(1.908) WC_1452|WRKY43(1.908)
letter-probability matrix: alength= 4 w= 14 nsites= 20 E= 0
0.44552885 0.11504209 0.08009028 0.35933878
0.4001464  0.10461144 0.11229718 0.38294498
0.37019641 0.11327315 0.10333049 0.41319995
0.37916311 0.03952666 0.2528974  0.32841283
0.0206173  0.94284494 0.00866171 0.02787605
0.90850311 0.01402952 0.02525314 0.05221422
0.5852751  0.07100159 0.1205929  0.22313041
0.39313163 0.02250823 0.09369281 0.49066732
0.06294986 0.01683543 0.03330487 0.88690985
0.01951934 0.94290594 0.01366354 0.02391119
0.81279736 0.00774674 0.03635476 0.14310113
0.59387581 0.12699768 0.1441381  0.13498841
0.323533   0.07209955 0.0471514  0.55721605
0.2499085  0.07026961 0.21080883 0.46901305

MOTIF WC_1453|Mafb(1.847) WC_1453|Mafb(1.847)
letter-probability matrix: alength= 4 w= 18 nsites= 20 E= 0
4.12103746e-01 1.02305476e-01 1.34486071e-01 3.51104707e-01
3.45821326e-01 1.47454371e-01 1.27281460e-01 3.79442843e-01
3.39577329e-01 1.50816523e-01 1.29202690e-01 3.80403458e-01
3.86647454e-01 1.09990394e-01 1.13352546e-01 3.90009606e-01
3.44380403e-01 1.06628242e-01 1.81075889e-01 3.67915466e-01
4.54851105e-01 1.39289145e-01 1.03266090e-01 3.02593660e-01
4.62536023e-01 3.60230548e-02 1.34966378e-01 3.66474544e-01
2.11815562e-01 4.13544669e-01 8.98174832e-02 2.84822286e-01
3.52545629e-01 6.72430355e-02 3.93852065e-02 5.40826129e-01
2.40153698e-03 4.80307397e-04 9.95196926e-01 1.92122959e-03
4.80307397e-03 9.88472622e-01 2.88184438e-03 3.84245917e-03
1.55619597e-01 4.32276657e-02 1.48895293e-02 7.86263208e-01
3.32853026e-01 5.47550432e-02 4.96157541e-01 1.16234390e-01
7.52161383e-01 1.39289145e-02 3.07396734e-02 2.03170029e-01
1.37848223e-01 1.88760807e-01 8.83765610e-02 5.85014409e-01
3.36215178e-02 1.34486071e-02 7.20461095e-03 9.45725264e-01
5.57156580e-02 7.49279539e-02 8.50144092e-01 1.92122959e-02
5.28338136e-01 3.55427474e-02 6.96445725e-02 3.66474544e-01

MOTIF WC_1454|NR1H4(2.257) WC_1454|NR1H4(2.257)
letter-probability matrix: alength= 4 w= 24 nsites= 20 E= 0
3.87192852e-01 1.36262100e-01 1.02010424e-01 3.74534624e-01
3.58153388e-01 1.48920328e-01 1.39240506e-01 3.53685778e-01
3.93894267e-01 1.31049888e-01 1.33283693e-01 3.41772152e-01
3.98361876e-01 1.32539092e-01 1.25837677e-01 3.43261355e-01
3.79746835e-01 1.31049888e-01 1.93596426e-01 2.95606850e-01
3.51451973e-01 1.51154133e-01 1.28071482e-01 3.69322413e-01
4.16232316e-01 1.16157856e-01 1.28071482e-01 3.39538347e-01
4.02084885e-01 1.30305287e-01 1.67535369e-01 3.00074460e-01
1.58600149e-01 8.26507818e-02 5.95681310e-02 6.99180938e-01
9.15860015e-02 7.41623232e-01 3.79746835e-02 1.28816083e-01
9.61280715e-01 2.23380491e-03 2.08488459e-02 1.56366344e-02
3.59642591e-01 1.39985108e-01 2.87416232e-01 2.12956069e-01
2.97840655e-03 7.44601638e-04 7.44601638e-04 9.95532390e-01
3.87192852e-02 9.00967982e-02 8.51079672e-01 2.01042442e-02
8.80119136e-01 1.26582278e-02 8.19061802e-02 2.53164557e-02
7.98212956e-01 1.41474311e-02 6.40357409e-02 1.23603872e-01
4.61653016e-02 8.71928518e-01 4.16976917e-02 4.02084885e-02
5.06329114e-02 8.05658972e-01 3.72300819e-03 1.39985108e-01
7.77364110e-01 2.97840655e-03 1.82427401e-01 3.72300819e-02
3.02308265e-01 6.18019360e-02 1.44452718e-01 4.91437081e-01
2.83693224e-01 1.47431124e-01 1.45941921e-01 4.22933730e-01
4.81757260e-01 1.07222636e-01 1.23603872e-01 2.87416232e-01
3.98361876e-01 2.22635890e-01 1.18391660e-01 2.60610573e-01
4.56440804e-01 9.53090097e-02 1.20625465e-01 3.27624721e-01

MOTIF WC_1455|DAL82(1.653) WC_1455|DAL82(1.653)
letter-probability matrix: alength= 4 w= 21 nsites= 20 E= 0
3.68783474e-01 5.04973221e-02 3.34353481e-01 2.46365723e-01
2.18821729e-01 1.41545524e-01 1.23947972e-01 5.15684774e-01
2.53251721e-01 3.22111706e-01 7.72762050e-02 3.47360367e-01
3.20581484e-01 3.74904361e-02 1.08645754e-01 5.33282326e-01
1.65263963e-01 8.87528692e-02 5.99846978e-01 1.46136190e-01
4.13159908e-02 2.83091048e-02 3.82555471e-03 9.26549350e-01
1.83626626e-02 1.07115532e-02 9.66335119e-01 4.59066565e-03
1.07115532e-01 1.05585310e-01 7.65110941e-04 7.86534047e-01
3.06044376e-03 0.00000000e+00 9.95409334e-01 1.53022188e-03
6.12088753e-03 9.55623565e-01 7.65110941e-04 3.74904361e-02
9.71690895e-02 1.53022188e-03 8.76817138e-01 2.44835501e-02
2.60137720e-02 8.39326702e-01 7.65110941e-03 1.27008416e-01
4.28462127e-01 8.72226473e-02 1.07880643e-01 3.76434583e-01
3.26702372e-01 2.09640398e-01 8.33970926e-02 3.80260138e-01
3.24407039e-01 1.52257077e-01 1.20887529e-01 4.02448355e-01
3.20581484e-01 1.95103290e-01 1.22417751e-01 3.61897475e-01
3.28997705e-01 1.16296863e-01 2.46365723e-01 3.08339709e-01
3.54246366e-01 1.55317521e-01 1.43075746e-01 3.47360367e-01
3.71078806e-01 1.08645754e-01 1.02524866e-01 4.17750574e-01
2.86151492e-01 1.51491966e-01 1.74445295e-01 3.87911247e-01
2.58607498e-01 1.10175976e-01 1.57612854e-01 4.73603673e-01

MOTIF WC_1457|T11I18.17(2.508) WC_1457|T11I18.17(2.508)
letter-probability matrix: alength= 4 w= 21 nsites= 20 E= 0
0.2005878  0.1337252  0.0668626  0.59882439
0.22483468 0.06612785 0.42027921 0.28875827
0.11903012 0.06759735 0.64584864 0.16752388
0.08817046 0.03747245 0.01322557 0.86113152
0.02498163 0.02718589 0.91917708 0.0286554 
0.08302719 0.02718589 0.00146951 0.88831741
0.03379868 0.00881705 0.92432035 0.03306392
0.13152094 0.09257899 0.01689934 0.75900073
0.19397502 0.05804555 0.32549596 0.42248347
0.27038942 0.09625276 0.04849375 0.58486407
0.5143277  0.10947832 0.10580456 0.27038942
0.29757531 0.04849375 0.07421014 0.57972079
0.44819985 0.11241734 0.1623806  0.2770022 
0.23071271 0.10066128 0.01983835 0.64878766
0.09037472 0.02571639 0.80235121 0.08155768
0.07053637 0.76340926 0.02277737 0.143277  
0.40191036 0.03379868 0.07127112 0.49301984
0.45775165 0.12196914 0.17634093 0.24393828
0.26891991 0.07053637 0.05216752 0.60837619
0.44893461 0.10286554 0.12564291 0.32255694
0.4792432  0.0971712  0.11260103 0.31098457

MOTIF WC_1458|SOK2(2.317) WC_1458|SOK2(2.317)
letter-probability matrix: alength= 4 w= 18 nsites= 20 E= 0
0.26777523 0.16399083 0.08600917 0.48222477
0.22993119 0.18692661 0.30963303 0.27350917
0.29701835 0.09116972 0.04816514 0.56364679
0.08199541 0.10951835 0.65940367 0.14908257
0.1353211  0.125      0.03325688 0.70642202
0.16456422 0.09977064 0.62213303 0.11353211
0.07110092 0.0309633  0.01662844 0.88130734
0.00516055 0.0108945  0.97763761 0.00630734
0.06594037 0.17947248 0.0212156  0.73337156
0.71215596 0.08715596 0.125      0.07568807
0.04816514 0.03841743 0.06307339 0.85034404
0.00974771 0.00172018 0.98222477 0.00630734
0.00974771 0.93233945 0.00401376 0.05389908
0.76376147 0.05848624 0.0728211  0.10493119
0.12442661 0.04931193 0.09919725 0.72706422
0.17545872 0.0412844  0.65768349 0.12557339
0.11009174 0.65825688 0.04988532 0.18176606
0.62901376 0.07683486 0.1668578  0.12729358

MOTIF WC_1459|Ahr--Arnt(2.032) WC_1459|Ahr--Arnt(2.032)
letter-probability matrix: alength= 4 w= 25 nsites= 20 E= 0
0.51840491 0.1196319  0.08742331 0.27453988
0.26380368 0.12269939 0.36196319 0.25153374
0.51380368 0.14723926 0.09509202 0.24386503
0.2898773  0.12423313 0.11349693 0.47239264
0.24693252 0.12883436 0.32208589 0.30214724
0.26380368 0.38343558 0.08742331 0.26533742
0.54447853 0.08282209 0.13803681 0.23466258
0.25306748 0.10122699 0.10122699 0.54447853
0.3006135  0.11349693 0.38650307 0.1993865 
0.26993865 0.08128834 0.13803681 0.5107362 
0.49539877 0.13803681 0.12883436 0.23773006
0.58282209 0.09815951 0.13957055 0.17944785
0.30521472 0.11042945 0.38957055 0.19478528
0.23312883 0.08895706 0.05521472 0.62269939
0.02607362 0         0.97392638 0        
0         0.99846626 0         0.00153374
0.00306748 0.00153374 0.99539877 0        
0.00460123 0.02147239 0.00306748 0.9708589 
0.24079755 0.01840491 0.69785276 0.04294479
0.0690184  0.02607362 0.88803681 0.01687117
0.43251534 0.0107362  0.55368098 0.00306748
0.61809816 0.07055215 0.2101227  0.10122699
0.51226994 0.13957055 0.16717791 0.1809816 
0.58128834 0.07668712 0.09202454 0.25      
0.25460123 0.11503067 0.10122699 0.5291411

MOTIF WC_1460|MAFF(6.378) WC_1460|MAFF(6.378)
letter-probability matrix: alength= 4 w= 25 nsites= 20 E= 0
9.26229508e-02 6.39344262e-02 6.80327869e-02 7.75409836e-01
3.93442623e-02 1.96721311e-02 2.04918033e-02 9.20491803e-01
4.42622951e-02 8.54918033e-01 3.19672131e-02 6.88524590e-02
6.39344262e-02 2.13114754e-02 2.78688525e-02 8.86885246e-01
4.01639344e-02 8.98360656e-01 1.55737705e-02 4.59016393e-02
7.13114754e-02 2.37704918e-02 1.31147541e-02 8.91803279e-01
9.32786885e-01 9.83606557e-03 3.68852459e-02 2.04918033e-02
4.42622951e-02 9.21311475e-01 5.73770492e-03 2.86885246e-02
9.32786885e-01 7.37704918e-03 1.96721311e-02 4.01639344e-02
1.88524590e-02 1.63934426e-02 7.37704918e-03 9.57377049e-01
4.01639344e-02 6.55737705e-03 9.28688525e-01 2.45901639e-02
5.40983607e-01 4.05737705e-01 1.55737705e-02 3.77049180e-02
6.55737705e-02 5.00000000e-02 7.37704918e-03 8.77049180e-01
9.23770492e-01 1.31147541e-02 1.88524590e-02 4.42622951e-02
2.45901639e-02 1.63934426e-03 9.63934426e-01 9.83606557e-03
1.22950820e-02 9.75409836e-01 8.19672131e-04 1.14754098e-02
9.54098361e-01 3.27868852e-03 1.06557377e-02 3.19672131e-02
7.45901639e-02 3.59016393e-01 1.31147541e-02 5.53278689e-01
4.09836066e-02 1.96721311e-02 1.31147541e-02 9.26229508e-01
3.60655738e-02 1.63934426e-02 1.14754098e-02 9.36065574e-01
9.18032787e-02 2.21311475e-02 3.11475410e-02 8.54918033e-01
8.58196721e-01 2.37704918e-02 2.37704918e-02 9.42622951e-02
8.53278689e-01 3.60655738e-02 4.83606557e-02 6.22950820e-02
8.88524590e-01 2.21311475e-02 1.96721311e-02 6.96721311e-02
8.77049180e-01 2.45901639e-02 1.96721311e-02 7.86885246e-02

MOTIF WC_1461|snpc-4(5.477) WC_1461|snpc-4(5.477)
letter-probability matrix: alength= 4 w= 25 nsites= 20 E= 0
0.06477733 0.77935223 0.03441296 0.12145749
0.06477733 0.03643725 0.0242915  0.87449393
0.06680162 0.03643725 0.08097166 0.81578947
0.048583   0.07692308 0.82793522 0.0465587 
0.03643725 0.80161943 0.07287449 0.08906883
0.1194332  0.01821862 0.82186235 0.04048583
0.1902834  0.02834008 0.0242915  0.75708502
0.05263158 0.01821862 0.46558704 0.46356275
0.65991903 0.0242915  0.23684211 0.07894737
0.03441296 0.02226721 0.00404858 0.93927126
0.00809717 0.01417004 0.9757085  0.00202429
0.03036437 0.02834008 0         0.94129555
0         0         0.99797571 0.00202429
0.02631579 0.03846154 0.01214575 0.92307692
0.0242915  0.71659919 0.01012146 0.24898785
0.04251012 0.00607287 0.9291498  0.02226721
0.01214575 0.00404858 0.9757085  0.00809717
0.00404858 0.96761134 0         0.02834008
0.04251012 0.01619433 0.01214575 0.9291498 
0.02631579 0.00809717 0.95951417 0.00607287
0.0465587  0.05263158 0.01012146 0.89068826
0.0708502  0.05060729 0.83198381 0.0465587 
0.09716599 0.01012146 0.84615385 0.0465587 
0.04453441 0.03441296 0.86842105 0.05263158
0.03036437 0.88259109 0.01821862 0.06882591

MOTIF WC_1463|CDC5(8.338) WC_1463|CDC5(8.338)
letter-probability matrix: alength= 4 w= 25 nsites= 20 E= 0
0.02117647 0.93882353 0.01176471 0.02823529
0.04       0.00941176 0.93176471 0.01882353
0.95058824 0.00941176 0.00705882 0.03294118
0.02117647 0.94352941 0.00941176 0.02588235
0.01176471 0.94352941 0.00470588 0.04      
0.00235294 0         0.99058824 0.00705882
0         0.97647059 0.00235294 0.02117647
0.01882353 0.02117647 0.01882353 0.94117647
0.01176471 0         0.98823529 0        
0.00235294 0.97176471 0         0.02588235
0.00705882 0.00470588 0.98588235 0.00235294
0.00941176 0.02352941 0.00470588 0.96235294
0.00235294 0.00941176 0.00941176 0.97882353
0.01176471 0.00235294 0.98588235 0        
0.00705882 0.97647059 0         0.01647059
0.01176471 0.00705882 0.95764706 0.02352941
0.01411765 0.96235294 0.00235294 0.02117647
0.97647059 0         0.01647059 0.00705882
0.00705882 0.96705882 0.00470588 0.02117647
0.01176471 0.00470588 0.96941176 0.01411765
0.00470588 0.97647059 0.00235294 0.01647059
0.02352941 0.00470588 0.02352941 0.94823529
0.01411765 0.02588235 0.93647059 0.02352941
0.94823529 0.01647059 0.02117647 0.01411765
0.04470588 0.01647059 0.92705882 0.01176471

MOTIF WC_1464|AT3G10030(6.098) WC_1464|AT3G10030(6.098)
letter-probability matrix: alength= 4 w= 26 nsites= 20 E= 0
0.14042887 0.13519874 0.12578452 0.59858787
0.84518828 0.03242678 0.03451883 0.08786611
0.06589958 0.03033473 0.83577406 0.06799163
0.041841   0.01046025 0.92154812 0.02615063
0.02719665 0.91317992 0.01046025 0.04916318
0.06171548 0.02719665 0.03242678 0.87866109
0.041841   0.01882845 0.01359833 0.92573222
0.01359833 0.00627615 0.96443515 0.01569038
0.04707113 0.0292887  0.00209205 0.92154812
0.90376569 0.0209205  0.01359833 0.06171548
0.06485356 0.01046025 0.01987448 0.90481172
0.0251046  0.90690377 0.0167364  0.05125523
0.07635983 0.00941423 0.02719665 0.88702929
0.01359833 0.94246862 0.01150628 0.03242678
0.00941423 0.00732218 0.00209205 0.98117155
0.00104603 0.00209205 0.9958159  0.00104603
0.05648536 0.01882845 0.01046025 0.91422594
0.0167364  0.96443515 0.00627615 0.0125523 
0.95920502 0.00941423 0.0083682  0.02301255
0.90481172 0.02301255 0.01987448 0.05230126
0.05230126 0.02405858 0.02196653 0.90167364
0.05125523 0.03138075 0.01778243 0.89958159
0.07531381 0.02301255 0.02405858 0.87761506
0.08158996 0.02824268 0.0334728  0.85669456
0.3292364  0.16291841 0.15245816 0.35538703
0.51333682 0.14722803 0.15978033 0.17965481

MOTIF WC_1466|MYB113(6.882) WC_1466|MYB113(6.882)
letter-probability matrix: alength= 4 w= 25 nsites= 20 E= 0
0.11918063 0.09310987 0.67783985 0.10986965
0.70949721 0.09310987 0.09683426 0.10055866
0.04283054 0.91992551 0.01303538 0.02420857
0.03538175 0.02607076 0.90875233 0.02979516
0.9292365  0.00558659 0.02607076 0.03910615
0.02048417 0.00372439 0.96461825 0.01117318
0.05027933 0.31098696 0.01489758 0.62383613
0.01489758 0.96089385 0.00558659 0.01862197
0.01303538 0.94599628 0         0.04096834
0         0         1         0        
0.00558659 0.00931099 0.00372439 0.98137803
0.01489758 0         0.01675978 0.96834264
0.9255121  0.00558659 0.04655493 0.02234637
0.01675978 0.00372439 0         0.97951583
0.02979516 0.00558659 0.9310987  0.03351955
0.95158287 0.01117318 0.01303538 0.02420857
0.04655493 0.00744879 0.00558659 0.94040968
0.03351955 0.01489758 0.01489758 0.93668529
0.05027933 0.00744879 0.01117318 0.9310987 
0.03910615 0.01489758 0.00931099 0.93668529
0.03351955 0.00558659 0.00931099 0.95158287
0.03724395 0.00558659 0.93668529 0.02048417
0.02793296 0.94413408 0.00931099 0.01862197
0.93668529 0.01303538 0.01675978 0.03351955
0.93854749 0.01303538 0.01675978 0.03165736

MOTIF WC_1467|ZNF317(7.115) WC_1467|ZNF317(7.115)
letter-probability matrix: alength= 4 w= 25 nsites= 20 E= 0
0.00331126 0.02980132 0.00331126 0.96357616
0.00662252 0.97350993 0.00993377 0.00993377
0.00993377 0.01655629 0.95033113 0.02317881
0.10596026 0.01324503 0.01655629 0.86423841
0.87417219 0.04635762 0.01986755 0.05960265
0.08940397 0.02317881 0.85099338 0.03642384
0.04635762 0.00993377 0.05298013 0.89072848
0.04304636 0.88410596 0.02980132 0.04304636
0.89735099 0         0.03642384 0.06622517
0.00993377 0.93708609 0.00331126 0.04966887
0.93046358 0.01324503 0.00993377 0.04635762
0.00662252 0         0.99337748 0        
0.00331126 0.99668874 0         0        
0.90728477 0.00331126 0.00993377 0.0794702 
0.02649007 0.82781457 0.09271523 0.05298013
0.0397351  0.00662252 0.00331126 0.95033113
0.01324503 0.57615894 0.01324503 0.39735099
0.08940397 0.01324503 0.01324503 0.88410596
0.04635762 0.00662252 0.89072848 0.05629139
0.03311258 0.9205298  0.01655629 0.02980132
0.91721854 0.00993377 0.03311258 0.0397351 
0.02649007 0.88410596 0.01324503 0.07615894
0.89735099 0.03642384 0.01324503 0.05298013
0.05298013 0.00993377 0.0397351  0.89735099
0.05298013 0.03311258 0.04966887 0.86423841

MOTIF WC_1468|ABF1(8.463) WC_1468|ABF1(8.463)
letter-probability matrix: alength= 4 w= 25 nsites= 20 E= 0
0.05053191 0.88386525 0.02570922 0.03989362
0.97163121 0.0248227  0         0.0035461 
0.96808511 0.0035461  0.02836879 0        
0.96453901 0.0070922  0.0212766  0.0070922 
0.02836879 0.96099291 0.0035461  0.0070922 
0.97163121 0.0212766  0.0035461  0.0035461 
0         0.96808511 0.02836879 0.0035461 
0.9822695  0.0070922  0         0.0106383 
0.9929078  0         0         0.0070922 
0         0         0.9787234  0.0212766 
0         0         0.0035461  0.9964539 
0         0.9929078  0         0.0070922 
1         0         0         0        
0         0.0106383  0.0035461  0.9858156 
0         0         0         1        
0         0.9964539  0.0035461  0        
0.0141844  0.0035461  0         0.9822695 
0.0035461  0.0035461  0.9858156  0.0070922 
0.0212766  0.0035461  0.96099291 0.0141844 
0.9822695  0         0         0.0177305 
0.0106383  0.97163121 0.0035461  0.0141844 
0.0106383  0.0035461  0.97163121 0.0141844 
0.03546099 0.05319149 0.89361702 0.0177305 
0.19858156 0.0070922  0.71985816 0.07446809
0.9929078  0         0.0035461  0.0035461

MOTIF WC_1469|Ahr--Arnt(3.873) WC_1469|Ahr--Arnt(3.873)
letter-probability matrix: alength= 4 w= 25 nsites= 20 E= 0
0.6484375  0.00390625 0.1171875  0.23046875
0.15234375 0.0703125  0.578125   0.19921875
0.05078125 0.16796875 0.00390625 0.77734375
0.1640625  0.01171875 0.79296875 0.03125   
0.0703125  0.76953125 0.0078125  0.15234375
0.71875    0.03515625 0.06640625 0.1796875 
0.171875   0.10546875 0.0390625  0.68359375
0.1796875  0.06640625 0.46484375 0.2890625 
0.59375    0.046875   0.140625   0.21875   
0.20703125 0.0703125  0.04296875 0.6796875 
0.65234375 0.12109375 0.07421875 0.15234375
0.82421875 0.03125    0.08984375 0.0546875 
0.21484375 0.03515625 0.72265625 0.02734375
0.0390625  0.0390625  0.00390625 0.91796875
0.00390625 0         0.99609375 0        
0         1         0         0        
0.02734375 0         0.96875    0.00390625
0         0.0078125  0         0.9921875 
0.10546875 0.0234375  0.8046875  0.06640625
0.80859375 0.00390625 0.0546875  0.1328125 
0.08984375 0.05078125 0.0390625  0.8203125 
0.15625    0.5625     0.03125    0.25      
0.796875   0.01953125 0.0703125  0.11328125
0.1640625  0.078125   0.1484375  0.609375  
0.25390625 0.515625   0.05078125 0.1796875

MOTIF WC_1470|MSANTD3(1.512) WC_1470|MSANTD3(1.512)
letter-probability matrix: alength= 4 w= 16 nsites= 20 E= 0
0.2549505  0.07178218 0.55693069 0.11633663
0.36633663 0.09653465 0.3539604  0.18316832
0.24257426 0.06930693 0.46782178 0.22029703
0.15346535 0.0519802  0.09158416 0.7029703 
0.03712871 0.0519802  0.87871287 0.03217822
0.04950495 0.01980198 0.00247525 0.92821782
0.01732673 0.01980198 0.94554455 0.01732673
0.01980198 0.02227723 0.0049505  0.9529703 
0.0519802  0.00742574 0.92079208 0.01980198
0.11881188 0.17326733 0.04455446 0.66336634
0.37128713 0.16089109 0.12128713 0.34653465
0.26237624 0.07920792 0.32178218 0.33663366
0.15346535 0.22277228 0.24752475 0.37623762
0.37128713 0.08168317 0.18069307 0.36633663
0.39851485 0.14356436 0.2549505  0.2029703 
0.47277228 0.13118812 0.13861386 0.25742574

MOTIF WC_1471|ONECUT1(3.469) WC_1471|ONECUT1(3.469)
letter-probability matrix: alength= 4 w= 25 nsites= 20 E= 0
0.2826087  0.07391304 0.03913043 0.60434783
0.46956522 0.08695652 0.33043478 0.11304348
0.8        0.05652174 0.03478261 0.10869565
0.74782609 0.09565217 0.00869565 0.14782609
0.04782609 0.84782609 0.00869565 0.09565217
0.8826087  0.01304348 0.01304348 0.09130435
0.80869565 0.0173913  0.05652174 0.1173913 
0.27391304 0.01304348 0.00434783 0.70869565
0         0.99130435 0         0.00869565
0.9173913  0         0.00434783 0.07826087
0.75652174 0.06086957 0.06521739 0.1173913 
0.13478261 0.04782609 0.02173913 0.79565217
0.15217391 0.00434783 0.00434783 0.83913043
0.00434783 0.00434783 0.99130435 0        
0.63478261 0.06086957 0.00434783 0.3       
0.36956522 0.09565217 0.10869565 0.42608696
0.49565217 0.06956522 0.03043478 0.40434783
0.49130435 0.05217391 0.05652174 0.4       
0.49565217 0.09130435 0.08695652 0.32608696
0.27391304 0.09130435 0.06521739 0.56956522
0.47391304 0.1        0.08695652 0.33913043
0.53043478 0.05217391 0.07391304 0.34347826
0.30434783 0.35217391 0.05217391 0.29130435
0.2        0.07391304 0.06956522 0.65652174
0.24347826 0.03913043 0.44347826 0.27391304

MOTIF WC_1472|JUN--JUNB(3.264) WC_1472|JUN--JUNB(3.264)
letter-probability matrix: alength= 4 w= 25 nsites= 20 E= 0
0.21719457 0.14479638 0.08144796 0.55656109
0.18552036 0.10859729 0.1040724  0.60180995
0.47511312 0.12669683 0.08597285 0.31221719
0.3800905  0.05429864 0.13122172 0.43438914
0.16289593 0.09502262 0.52036199 0.22171946
0.19004525 0.34841629 0.07239819 0.38914027
0.21719457 0.05882353 0.52036199 0.20361991
0.73755656 0.04977376 0.07239819 0.14027149
0.05882353 0.02262443 0.01809955 0.90045249
0.00452489 0         0.99547511 0        
0.00452489 0.98642534 0.00452489 0.00452489
0.239819   0.00904977 0.04977376 0.70135747
0.1040724  0.03167421 0.0361991  0.8280543 
0.02262443 0.97285068 0.00452489 0        
0.96832579 0.00452489 0.01357466 0.01357466
0.07692308 0.70588235 0.08597285 0.13122172
0.49773756 0.09502262 0.05882353 0.34841629
0.19004525 0.03167421 0.67873303 0.09954751
0.6561086  0.09954751 0.13574661 0.10859729
0.1719457  0.49321267 0.04524887 0.28959276
0.56108597 0.1719457  0.04524887 0.22171946
0.06334842 0.29411765 0.03167421 0.61085973
0.50226244 0.23529412 0.0361991  0.22624434
0.09502262 0.60180995 0.07239819 0.23076923
0.1719457  0.6561086  0.05882353 0.11312217

MOTIF WC_1473|CEBPG(var.2)(4.824) WC_1473|CEBPG(var.2)(4.824)
letter-probability matrix: alength= 4 w= 25 nsites= 20 E= 0
0.75675676 0.07027027 0.0972973  0.07567568
0.21081081 0         0.03243243 0.75675676
0.08648649 0.71891892 0.02162162 0.17297297
0.79459459 0.02702703 0.02702703 0.15135135
0.26486486 0.02162162 0.67567568 0.03783784
0.08648649 0.75675676 0         0.15675676
0.77297297 0.03243243 0.04864865 0.14594595
0.82702703 0.04324324 0.04324324 0.08648649
0.05405405 0.06486486 0.01081081 0.87027027
0.02162162 0         0.97297297 0.00540541
0         0.97297297 0         0.02702703
0.11351351 0         0.06486486 0.82162162
0.03783784 0.03243243 0.02702703 0.9027027 
0.03783784 0.92432432 0.00540541 0.03243243
0.96756757 0         0.00540541 0.02702703
0.03783784 0.81621622 0.04324324 0.1027027 
0.68648649 0.04864865 0.01621622 0.24864865
0.16756757 0.05945946 0.11351351 0.65945946
0.77837838 0.04864865 0.05405405 0.11891892
0.1027027  0.07027027 0.07027027 0.75675676
0.17297297 0.67567568 0.07027027 0.08108108
0.81621622 0.03243243 0.03243243 0.11891892
0.1027027  0.7027027  0.05945946 0.13513514
0.23243243 0.03783784 0.56216216 0.16756757
0.12432432 0.72432432 0.05945946 0.09189189

MOTIF WC_1474|ABI3(3.718) WC_1474|ABI3(3.718)
letter-probability matrix: alength= 4 w= 25 nsites= 20 E= 0
0.81640625 0.03125    0.078125   0.07421875
0.79492188 0.02441406 0.0703125  0.11035156
0.83886719 0.0234375  0.10253906 0.03515625
0.12109375 0.02734375 0.81542969 0.03613281
0.77050781 0.02539063 0.15039062 0.05371094
0.78710938 0.10449219 0.03710938 0.07128906
0.0703125  0.71679688 0.03125    0.18164062
0.17578125 0.00488281 0.80566406 0.01367188
0.0234375  0.953125   0.00195312 0.02148438
0.93164063 0.02441406 0.02734375 0.01660156
0.00585938 0.01074219 0.015625   0.96777344
0.02734375 0.00195312 0.95410156 0.01660156
0.00585938 0.97851562 0         0.015625  
0.74609375 0.16894531 0.04003906 0.04492187
0.08007812 0.04394531 0.50292969 0.37304688
0.37988281 0.02050781 0.05957031 0.54003906
0.09472656 0.83203125 0.03027344 0.04296875
0.86132813 0.03222656 0.03222656 0.07421875
0.13378906 0.70898438 0.04785156 0.109375  
0.72949219 0.05078125 0.125      0.09472656
0.10644531 0.12109375 0.62695312 0.14550781
0.12304688 0.07910156 0.07421875 0.72363281
0.22070313 0.13964844 0.51171875 0.12792969
0.20214844 0.17089844 0.109375   0.51757812
0.57519531 0.11230469 0.11230469 0.20019531

MOTIF WC_1475|ATHB40(4.632) WC_1475|ATHB40(4.632)
letter-probability matrix: alength= 4 w= 25 nsites= 20 E= 0
0.32352941 0.04705882 0.08235294 0.54705882
0.36470588 0.01764706 0.01764706 0.6       
0.07647059 0.01764706 0.50588235 0.4       
0.71764706 0.07058824 0.04705882 0.16470588
0.15882353 0.04705882 0.04705882 0.74705882
0.18235294 0.04117647 0.24117647 0.53529412
0.08823529 0.1        0.01764706 0.79411765
0.10588235 0.02941176 0.5        0.36470588
0.33529412 0.01764706 0.11764706 0.52941176
0.06470588 0.00588235 0.02352941 0.90588235
0.04705882 0.9        0         0.05294118
0.97647059 0         0         0.02352941
0.31176471 0.03529412 0.60588235 0.04705882
0.01176471 0         0.00588235 0.98235294
0.73529412 0.01764706 0.12941176 0.11764706
0.93529412 0         0.04705882 0.01764706
0.02352941 0.75882353 0.05882353 0.15882353
0.05882353 0.05882353 0.01176471 0.87058824
0.87058824 0         0.04705882 0.08235294
0.15882353 0.01176471 0.75882353 0.07058824
0.05294118 0.06470588 0         0.88235294
0.17058824 0.08823529 0.05294118 0.68823529
0.87647059 0.00588235 0.04117647 0.07647059
0.11176471 0.35294118 0.01176471 0.52352941
0.07647059 0.02352941 0.02941176 0.87058824

MOTIF WC_1476|ERF069(1.360) WC_1476|ERF069(1.360)
letter-probability matrix: alength= 4 w= 9 nsites= 20 E= 0
0.10480888 0.70900123 0.06658446 0.11960543
0.63871763 0.0431566  0.18988903 0.12823674
0.10110974 0.72626387 0.03822441 0.13440197
0.47718866 0.0974106  0.22811344 0.1972873 
0.14673243 0.04808878 0.34525277 0.45992602
0.00493218 0.98027127 0.00739827 0.00739827
0.80517879 0.01233046 0.06411837 0.11837238
0.05795314 0.05425401 0.84463625 0.0431566 
0.08508015 0.69420469 0.01233046 0.20838471

MOTIF WC_1477|MITF(4.178) WC_1477|MITF(4.178)
letter-probability matrix: alength= 4 w= 24 nsites= 20 E= 0
0.09342561 0.05190311 0.10726644 0.74740484
0.75432526 0.01384083 0.07612457 0.15570934
0.17647059 0.02768166 0.55363322 0.24221453
0.06228374 0.06228374 0.01730104 0.85813149
0.71626298 0.07266436 0.03114187 0.1799308 
0.06920415 0.11764706 0.73702422 0.07612457
0.09688581 0.03806228 0.03806228 0.82698962
0.02076125 0.82698962 0.00692042 0.14532872
0.90311419 0.03806228 0.02076125 0.03806228
0.03460208 0.80968858 0.03806228 0.11764706
0.01730104 0.84775087 0.01384083 0.12110727
0.00692042 0.01038062 0         0.98269896
0         0.00346021 0.99653979 0        
0.92387543 0.02076125 0.00692042 0.04844291
0.03114187 0.73356401 0.00346021 0.23183391
0.05882353 0.03114187 0.00346021 0.90657439
0.04844291 0.01730104 0.78892734 0.14532872
0.67474048 0.04152249 0.2283737  0.05536332
0.69896194 0.0899654  0.1384083  0.07266436
0.71280277 0.02768166 0.01384083 0.24567474
0.77508651 0.03806228 0.0449827  0.14186851
0.80622837 0.01730104 0.12110727 0.05536332
0.82352941 0.03806228 0.01730104 0.12110727
0.12456747 0.01384083 0.06574394 0.79584775

MOTIF WC_1478|Foxn1(2.683) WC_1478|Foxn1(2.683)
letter-probability matrix: alength= 4 w= 24 nsites= 20 E= 0
0.41984733 0.14503817 0.09923664 0.33587786
0.41221374 0.09923664 0.10687023 0.38167939
0.35877863 0.1221374  0.09923664 0.41984733
0.22900763 0.14503817 0.17557252 0.45038168
0.24427481 0.18320611 0.11450382 0.45801527
0.40458015 0.08396947 0.17557252 0.33587786
0.35877863 0.10687023 0.11450382 0.41984733
0.40458015 0.2519084  0.14503817 0.19847328
0.16793893 0.09160305 0.07633588 0.66412214
0.00763359 0         0.99236641 0        
0         1         0         0        
0.3740458  0.00763359 0.08396947 0.53435115
0.11450382 0.04580153 0.03053435 0.80916031
0.03053435 0.9389313  0.02290076 0.00763359
0.99236641 0         0         0.00763359
0.35877863 0.28244275 0.24427481 0.11450382
0.03816794 0.03816794 0.15267176 0.77099237
0.15267176 0         0.83206107 0.01526718
0.11450382 0.03053435 0.81679389 0.03816794
0.47328244 0.03816794 0.32824427 0.16030534
0.23664122 0.1221374  0.35114504 0.29007634
0.4351145  0.06870229 0.20610687 0.29007634
0.32824427 0.16793893 0.19847328 0.30534351
0.38931298 0.09923664 0.06870229 0.44274809

MOTIF WC_1479|pho(5.680) WC_1479|pho(5.680)
letter-probability matrix: alength= 4 w= 25 nsites= 20 E= 0
0.9        0.01666667 0.00833333 0.075     
0.425      0.48333333 0.025      0.06666667
0.03333333 0.025      0.04166667 0.9       
0.05833333 0.025      0.00833333 0.90833333
0.05       0.88333333 0.01666667 0.05      
0.96666667 0         0.00833333 0.025     
0.01666667 0.94166667 0.01666667 0.025     
0.03333333 0.925      0         0.04166667
0.01666667 0         0.975      0.00833333
0.2        0.03333333 0.00833333 0.75833333
0.06666667 0.04166667 0.89166667 0        
0         0         1         0        
0         1         0         0        
0.025      0.04166667 0.925      0.00833333
0.00833333 0         0.99166667 0        
0.01666667 0.85833333 0.01666667 0.10833333
0         0.88333333 0.05833333 0.05833333
0.89166667 0         0.05833333 0.05      
0.05       0.03333333 0.075      0.84166667
0         0.06666667 0.025      0.90833333
0.05       0.03333333 0.43333333 0.48333333
0.05833333 0.54166667 0.01666667 0.38333333
0.5        0.325      0.125      0.05      
0.90833333 0.00833333 0.03333333 0.05      
0.35       0.05       0.05       0.55

MOTIF WC_1480|CEBPD(6.105) WC_1480|CEBPD(6.105)
letter-probability matrix: alength= 4 w= 25 nsites= 20 E= 0
0.80526316 0.03684211 0.09473684 0.06315789
0.15789474 0.72631579 0.03157895 0.08421053
0.1        0.02105263 0.75263158 0.12631579
0.81578947 0.03157895 0.02631579 0.12631579
0.08947368 0.73684211 0.10526316 0.06842105
0.1        0.00526316 0.78947368 0.10526316
0.05789474 0.04210526 0.06842105 0.83157895
0.03157895 0.00526316 0.93684211 0.02631579
0.00526316 0         0         0.99473684
0         0         1         0        
0.05263158 0.02631579 0         0.92105263
0.00526316 0         0.98421053 0.01052632
0         1         0         0        
0.91578947 0.01578947 0.03157895 0.03684211
0.84210526 0         0.02631579 0.13157895
0.02631579 0.82631579 0.01578947 0.13157895
0.18421053 0.01578947 0.75789474 0.04210526
0.07368421 0.02105263 0.08421053 0.82105263
0.02105263 0.86842105 0.01578947 0.09473684
0.07894737 0.06842105 0.74210526 0.11052632
0.04736842 0.01578947 0.93157895 0.00526316
0.01578947 0.93157895 0.03157895 0.02105263
0.05263158 0.02105263 0.01052632 0.91578947
0.05789474 0.01052632 0.91052632 0.02105263
0.84210526 0.05789474 0.03157895 0.06842105

MOTIF WC_1481|AFT1(4.211) WC_1481|AFT1(4.211)
letter-probability matrix: alength= 4 w= 24 nsites= 20 E= 0
0.65740741 0.05555556 0.19444444 0.09259259
0.64814815 0.16666667 0.05555556 0.12962963
0.16666667 0.2962963  0.01851852 0.51851852
0.21296296 0.55555556 0.0462963  0.18518519
0.15740741 0.02777778 0.61111111 0.2037037 
0.22222222 0.51851852 0.09259259 0.16666667
0.09259259 0.75925926 0.10185185 0.0462963 
0.82407407 0         0.00925926 0.16666667
0.75925926 0.07407407 0.10185185 0.06481481
0.05555556 0.13888889 0         0.80555556
0.00925926 0         0.98148148 0.00925926
0.62037037 0.32407407 0.00925926 0.0462963 
0.21296296 0         0.01851852 0.76851852
0.61111111 0.10185185 0.2037037  0.08333333
0.08333333 0.06481481 0         0.85185185
0.02777778 0.00925926 0.9537037  0.00925926
0.01851852 0.87037037 0.00925926 0.10185185
0.73148148 0.01851852 0.06481481 0.18518519
0.06481481 0.62962963 0.02777778 0.27777778
0.0462963  0.88888889 0.00925926 0.05555556
0         0.7962963  0.02777778 0.17592593
0.07407407 0.2962963  0.51851852 0.11111111
0.12962963 0.2037037  0.00925926 0.65740741
0.25       0.10185185 0.52777778 0.12037037

MOTIF WC_1484|HAP5(5.973) WC_1484|HAP5(5.973)
letter-probability matrix: alength= 4 w= 26 nsites= 20 E= 0
0.11658354 0.10311721 0.6617207  0.11857855
0.05286783 0.05187032 0.02244389 0.87281796
0.60698254 0.02244389 0.33366584 0.03690773
0.02842893 0.84937656 0.01695761 0.10523691
0.03391521 0.01197007 0.44638404 0.50773067
0.02842893 0.01147132 0.93915212 0.02094763
0.93266833 0.01745636 0.01745636 0.03241895
0.01995012 0.0244389  0.02044888 0.93516209
0.02693267 0.04389027 0.79800499 0.13117207
0.04189526 0.01995012 0.91321696 0.02493766
0.03441397 0.01047382 0.93266833 0.02244389
0.03042394 0.02044888 0.01396509 0.93516209
0.63690773 0.02793017 0.29975062 0.03541147
0.0244389  0.87880299 0.01147132 0.08528678
0.03142145 0.0074813  0.47680798 0.48428928
0.02194514 0.00897756 0.94413965 0.02493766
0.93216958 0.01147132 0.01496259 0.04139651
0.02693267 0.02144638 0.01246883 0.93915212
0.02543641 0.03042394 0.79850374 0.14563591
0.03441397 0.01047382 0.92269327 0.03241895
0.04239401 0.00598504 0.92518703 0.02643392
0.04438903 0.01546135 0.01945137 0.92069825
0.58852868 0.01546135 0.35012469 0.04588529
0.02493766 0.85236908 0.01446384 0.10822943
0.04139651 0.01197007 0.50473815 0.44189526
0.16783042 0.16084788 0.50399002 0.16733167

MOTIF WC_1485|ZNF410(8.859) WC_1485|ZNF410(8.859)
letter-probability matrix: alength= 4 w= 25 nsites= 20 E= 0
0.02736842 0.00210526 0.02105263 0.94947368
0.03578947 0.00631579 0.91789474 0.04      
0.05263158 0.00842105 0.92421053 0.01473684
0.97473684 0.00631579 0.00631579 0.01263158
0.96842105 0.00421053 0.00842105 0.01894737
0.01473684 0.00421053 0.00842105 0.97263158
0.01894737 0         0.96421053 0.01684211
0.03157895 0.00842105 0.94947368 0.01052632
0.98947368 0.00421053 0.00210526 0.00421053
0.98947368 0         0.00421053 0.00631579
0.00842105 0.01052632 0.00210526 0.97894737
0.00210526 0.00631579 0.97263158 0.01894737
0.01052632 0.00631579 0.97684211 0.00631579
0.99157895 0.00421053 0.00210526 0.00210526
0.97684211 0.00421053 0.00210526 0.01684211
0.01894737 0.00210526 0.00210526 0.97684211
0.00631579 0         0.98526316 0.00842105
0.01263158 0.00631579 0.97894737 0.00210526
0.98947368 0.00210526 0.00210526 0.00631579
0.98105263 0.00842105 0         0.01052632
0.01263158 0.00210526 0.00210526 0.98315789
0.02105263 0         0.96842105 0.01052632
0.02315789 0.01052632 0.95789474 0.00842105
0.98526316 0.00421053 0.00631579 0.00421053
0.97263158 0.00842105 0.00631579 0.01263158

MOTIF WC_1486|DAL82(2.034) WC_1486|DAL82(2.034)
letter-probability matrix: alength= 4 w= 19 nsites= 20 E= 0
0.43991416 0.1223176  0.08583691 0.35193133
0.35407725 0.1416309  0.11373391 0.39055794
0.31759657 0.0751073  0.13733906 0.46995708
0.20600858 0.51502146 0.10085837 0.17811159
0.60515021 0.02575107 0.09012876 0.27896996
0.10944206 0.71244635 0.05793991 0.12017167
0.77253219 0.03004292 0.06652361 0.13090129
0.39699571 0.23819742 0.05579399 0.30901288
0.50429185 0.06866953 0.13090129 0.29613734
0.13090129 0.09871245 0.0193133  0.75107296
0.11587983 0.03648069 0.67167382 0.17596567
0.23175966 0.41845494 0.03433476 0.31545064
0.13948498 0.00643777 0.74248927 0.11158798
0.01716738 0.92274678 0.00214592 0.05793991
0.51502146 0.04077253 0.14377682 0.30042918
0.16738197 0.51502146 0.09656652 0.22103004
0.527897   0.0944206  0.07725322 0.30042918
0.38197425 0.15021459 0.12660944 0.34120172
0.36266094 0.14377682 0.06008584 0.43347639

MOTIF WC_1487|RFX1(6.562) WC_1487|RFX1(6.562)
letter-probability matrix: alength= 4 w= 27 nsites= 20 E= 0
0.64846041 0.11326979 0.125      0.11326979
0.14112903 0.62206745 0.11180352 0.125     
0.01906158 0.91202346 0.01612903 0.05278592
0.02639296 0.90909091 0.01173021 0.05278592
0.05865103 0.02346041 0.8973607  0.02052786
0.02492669 0.02785924 0.01759531 0.92961877
0.0058651  0.0542522  0.01466276 0.92521994
0.03812317 0.01906158 0.92082111 0.02199413
0.02199413 0.92668622 0.03372434 0.01759531
0.01906158 0.03372434 0.03665689 0.91055718
0.92375367 0.01612903 0.02346041 0.03665689
0.40469208 0.00733138 0.57038123 0.01759531
0.01759531 0.01319648 0.96041056 0.00879765
0.02346041 0.95014663 0.01173021 0.01466276
0.95307918 0.01319648 0.02492669 0.00879765
0.97214076 0.00733138 0.0058651  0.01466276
0.00439883 0.97067449 0.01906158 0.0058651 
0.01319648 0.01319648 0.95454545 0.01906158
0.02492669 0.00439883 0.01173021 0.95894428
0.00879765 0.02199413 0.02785924 0.94134897
0.02052786 0.01173021 0.93695015 0.03079179
0.02199413 0.01906158 0.95014663 0.00879765
0.2888563  0.01026393 0.03372434 0.66715543
0.9340176  0.02492669 0.03079179 0.01026393
0.69354839 0.27859238 0.01466276 0.01319648
0.14699413 0.15432551 0.14846041 0.55021994
0.14992669 0.15579179 0.54582111 0.14846041

MOTIF WC_1488|Plagl1(4.083) WC_1488|Plagl1(4.083)
letter-probability matrix: alength= 4 w= 25 nsites= 20 E= 0
0.52970297 0.16336634 0.10891089 0.1980198 
0.45049505 0.22772277 0.15346535 0.16831683
0.34653465 0.15346535 0.03960396 0.46039604
0.53960396 0.02970297 0.11386139 0.31683168
0.20792079 0.17821782 0.18811881 0.42574257
0.03960396 0.01485149 0.01980198 0.92574257
0.01485149 0.05445545 0.82673267 0.1039604 
0.02475248 0.08415842 0.03960396 0.85148515
0.05445545 0.01980198 0.02475248 0.9009901 
0.00990099 0         0.94059406 0.04950495
0.01485149 0.01980198 0.96534653 0        
0.02475248 0.00990099 0.9009901  0.06435644
0.0990099  0.83663366 0.04455446 0.01980198
0.06930693 0.84653465 0.04950495 0.03465347
0.82178218 0.10891089 0.01485149 0.05445545
0.16336634 0.06930693 0.72772277 0.03960396
0.78217822 0.04950495 0.10891089 0.05940594
0.87623762 0.03960396 0.05940594 0.02475248
0.19306931 0.74257426 0.03465347 0.02970297
0.61386139 0.05940594 0.28712871 0.03960396
0.15346535 0.4950495  0.07920792 0.27227723
0.7970297  0.03465347 0.0990099  0.06930693
0.74752475 0.05445545 0.1039604  0.09405941
0.77227723 0.03465347 0.09405941 0.0990099 
0.13366337 0.53465347 0.02970297 0.3019802

MOTIF WC_1489|FOXB1(3.203) WC_1489|FOXB1(3.203)
letter-probability matrix: alength= 4 w= 25 nsites= 20 E= 0
0.18676471 0.125      0.09558824 0.59264706
0.14264706 0.40441176 0.18970588 0.26323529
0.54117647 0.02352941 0.18823529 0.24705882
0.08529412 0.55882353 0.06764706 0.28823529
0.55588235 0.16470588 0.05       0.22941176
0.22352941 0.05       0.22647059 0.5       
0.21470588 0.04705882 0.54705882 0.19117647
0.05294118 0.03235294 0.01470588 0.9       
0.05882353 0.00588235 0.03529412 0.9       
0.71176471 0.06470588 0.19411765 0.02941176
0.06764706 0.06764706 0.01470588 0.85      
0.02352941 0.01470588 0.02058824 0.94117647
0.06176471 0.00294118 0.02647059 0.90882353
0.88235294 0.02941176 0.04117647 0.04705882
0.92941176 0.03235294 0.01176471 0.02647059
0.80882353 0.01176471 0.12352941 0.05588235
0.05882353 0.01764706 0.13529412 0.78823529
0.82941176 0.03235294 0.04411765 0.09411765
0.71176471 0.02058824 0.08529412 0.18235294
0.7        0.13235294 0.04117647 0.12647059
0.7        0.06176471 0.04705882 0.19117647
0.2        0.08529412 0.17058824 0.54411765
0.68529412 0.04705882 0.14705882 0.12058824
0.16764706 0.43529412 0.05294118 0.34411765
0.16764706 0.07352941 0.11470588 0.64411765

MOTIF WC_1490|MYB113(5.742) WC_1490|MYB113(5.742)
letter-probability matrix: alength= 4 w= 25 nsites= 20 E= 0
0.79251012 0.05566802 0.05769231 0.09412955
0.87651822 0.02732794 0.03238866 0.06376518
0.86437247 0.02530364 0.03036437 0.07995951
0.06680162 0.05769231 0.0242915  0.85121457
0.06376518 0.82995951 0.02631579 0.07995951
0.8694332  0.03744939 0.03238866 0.06072874
0.08603239 0.02834008 0.01619433 0.8694332 
0.8805668  0.02125506 0.03340081 0.06477733
0.87753036 0.03036437 0.0242915  0.06781377
0.04251012 0.8937247  0.01417004 0.04959514
0.06275304 0.02834008 0.82692308 0.08198381
0.04453441 0.02935223 0.91396761 0.01214575
0.92206478 0.01315789 0.04048583 0.0242915 
0.02125506 0.93016194 0.01417004 0.03441296
0.06072874 0.02834008 0.02631579 0.88461538
0.02631579 0.92813765 0.02024291 0.02530364
0.03340081 0.00607287 0.94230769 0.01821862
0.03137652 0.05364372 0.01214575 0.90283401
0.03137652 0.91295547 0.01518219 0.04048583
0.91700405 0.02125506 0.01720648 0.04453441
0.0708502  0.01720648 0.88259109 0.02935223
0.11437247 0.0840081  0.76012146 0.04149798
0.88765182 0.02631579 0.03643725 0.04959514
0.04352227 0.86234818 0.02631579 0.06781377
0.16497976 0.03846154 0.73987854 0.05668016

MOTIF WC_1491|SRY(3.928) WC_1491|SRY(3.928)
letter-probability matrix: alength= 4 w= 24 nsites= 20 E= 0
0.41578947 0.06842105 0.12105263 0.39473684
0.45263158 0.05263158 0.08947368 0.40526316
0.36315789 0.11052632 0.12631579 0.4       
0.36315789 0.1        0.09473684 0.44210526
0.39473684 0.11578947 0.22105263 0.26842105
0.33684211 0.10526316 0.1        0.45789474
0.02105263 0.02105263 0.01578947 0.94210526
0         0.02631579 0         0.97368421
0.01578947 0         0.98421053 0        
0.03684211 0         0         0.96315789
0.00526316 0         0.01578947 0.97894737
0         0         0         1        
0.5        0.00526316 0.01052632 0.48421053
1         0         0         0        
0.97894737 0.00526316 0.01052632 0.00526316
0.81052632 0.02631579 0.00526316 0.15789474
0         0.96315789 0.02105263 0.01578947
0.96842105 0         0.02631579 0.00526316
0.86842105 0.06315789 0.03684211 0.03157895
0.16842105 0.14736842 0.15263158 0.53157895
0.18947368 0.22631579 0.08947368 0.49473684
0.49473684 0.14210526 0.16842105 0.19473684
0.56315789 0.09473684 0.08947368 0.25263158
0.43684211 0.07368421 0.07894737 0.41052632

MOTIF WC_1492|POU5F1(3.523) WC_1492|POU5F1(3.523)
letter-probability matrix: alength= 4 w= 24 nsites= 20 E= 0
0.10526316 0.64035088 0.02631579 0.22807018
0.01754386 0.20175439 0.05263158 0.72807018
0.03508772 0.73684211 0.00877193 0.21929825
0.62280702 0.12280702 0.05263158 0.20175439
0.12280702 0.05263158 0.61403509 0.21052632
0.18421053 0.43859649 0.06140351 0.31578947
0.21052632 0.11403509 0.04385965 0.63157895
0.71052632 0.05263158 0.0877193  0.14912281
0.14912281 0.12280702 0.54385965 0.18421053
0.25438596 0.03508772 0.05263158 0.65789474
0.0877193  0.14035088 0.05263158 0.71929825
0.64035088 0.02631579 0.24561404 0.0877193 
0.07017544 0.12280702 0.03508772 0.77192982
0.21929825 0         0.74561404 0.03508772
0.00877193 0.96491228 0         0.02631579
0.88596491 0         0.02631579 0.0877193 
0.00877193 0.97368421 0         0.01754386
0.86842105 0         0.04385965 0.0877193 
0.04385965 0.76315789 0.04385965 0.14912281
0.15789474 0.21052632 0.0877193  0.54385965
0.68421053 0.01754386 0.06140351 0.23684211
0.71052632 0.02631579 0.07017544 0.19298246
0.09649123 0.4122807  0.14035088 0.35087719
0.09649123 0.16666667 0.21929825 0.51754386

MOTIF WC_1494|FUS3(6.516) WC_1494|FUS3(6.516)
letter-probability matrix: alength= 4 w= 25 nsites= 20 E= 0
0.90076336 0.02926209 0.01399491 0.05597964
0.05852417 0.84987277 0.03307888 0.05852417
0.06870229 0.81933842 0.02417303 0.08778626
0.05470738 0.85114504 0.01526718 0.07888041
0.06615776 0.03435115 0.84605598 0.05343511
0.02290076 0.01908397 0.01017812 0.94783715
0.03053435 0.00381679 0.95165394 0.01399491
0.02798982 0.02671756 0.01653944 0.92875318
0.02671756 0.89440204 0.01526718 0.06361323
0.04707379 0.00763359 0.02544529 0.91984733
0.00763359 0         0.98982188 0.00254453
0.02035623 0.94274809 0.00254453 0.03435115
0.91857506 0.01526718 0.03816794 0.02798982
0.02035623 0.00636132 0.00381679 0.96946565
0.0216285  0.00381679 0.95928753 0.01526718
0.02544529 0.043257   0.01272265 0.91857506
0.91857506 0.01653944 0.03307888 0.03180662
0.93129771 0.00254453 0.01908397 0.04707379
0.05470738 0.01017812 0.0178117  0.9173028 
0.02671756 0.0216285  0.00890585 0.94274809
0.04707379 0.01272265 0.01145038 0.92875318
0.05343511 0.0178117  0.88040712 0.04834606
0.03435115 0.02798982 0.01526718 0.92239186
0.03053435 0.03180662 0.01908397 0.91857506
0.07919847 0.79675573 0.04611959 0.07792621

MOTIF WC_1496|BPC1(5.533) WC_1496|BPC1(5.533)
letter-probability matrix: alength= 4 w= 25 nsites= 20 E= 0
0.86770833 0.021875   0.02395833 0.08645833
0.03541667 0.0125     0.90833333 0.04375   
0.94166667 0.02291667 0.00833333 0.02708333
0.02083333 0.01666667 0.01875    0.94375   
0.89583333 0.00625    0.01875    0.07916667
0.02708333 0.00208333 0.93333333 0.0375    
0.93958333 0.01666667 0.00833333 0.03541667
0         0.0125     0.01875    0.96875   
0.89166667 0.00416667 0.00208333 0.10208333
0.01041667 0.00416667 0.97083333 0.01458333
0.975      0.01458333 0.00416667 0.00625   
0.00208333 0.00416667 0.00416667 0.98958333
0.86458333 0.01041667 0.01875    0.10625   
0.01041667 0         0.97708333 0.0125    
0.95625    0.02083333 0.01458333 0.00833333
0.01041667 0.01458333 0.00833333 0.96666667
0.89166667 0.00625    0.00416667 0.09791667
0.02916667 0         0.94166667 0.02916667
0.95833333 0.01875    0.00625    0.01666667
0.01666667 0.00833333 0.01041667 0.96458333
0.88125    0.00625    0.01458333 0.09791667
0.03125    0.00625    0.93333333 0.02916667
0.93958333 0.0125     0.0125     0.03541667
0.02916667 0.00833333 0.02291667 0.93958333
0.89791667 0.0125     0.0125     0.07708333

MOTIF WC_1497|NKX2-8(1.299) WC_1497|NKX2-8(1.299)
letter-probability matrix: alength= 4 w= 17 nsites= 20 E= 0
0.28205128 0.16025641 0.1025641  0.45512821
0.22435897 0.21794872 0.12179487 0.43589744
0.21794872 0.14102564 0.03205128 0.60897436
0.21153846 0.24358974 0.27564103 0.26923077
0.37179487 0.09615385 0.07051282 0.46153846
0.00641026 0.8974359  0.01923077 0.07692308
0.97435897 0.00641026 0.00641026 0.01282051
0.07692308 0.79487179 0.00641026 0.12179487
0.10897436 0.02564103 0.1025641  0.76282051
0.02564103 0.05769231 0.01282051 0.90384615
0.26282051 0.33333333 0.26282051 0.14102564
0.80769231 0.01282051 0.04487179 0.13461538
0.28846154 0.28205128 0.10897436 0.32051282
0.26923077 0.26923077 0.07692308 0.38461538
0.26282051 0.21153846 0.05769231 0.46794872
0.13461538 0.32692308 0.09615385 0.44230769
0.11538462 0.3974359  0.06410256 0.42307692

MOTIF WC_1501|TSAR2(3.547) WC_1501|TSAR2(3.547)
letter-probability matrix: alength= 4 w= 24 nsites= 20 E= 0
0.3        0.04615385 0.01538462 0.63846154
0.29230769 0.03846154 0.53846154 0.13076923
0.06923077 0.22307692 0.05384615 0.65384615
0.58461538 0.03076923 0.32307692 0.06153846
0.3        0.03076923 0.54615385 0.12307692
0.06153846 0.8        0.04615385 0.09230769
0.13076923 0.04615385 0.78461538 0.03846154
0.02307692 0.71538462 0.01538462 0.24615385
0.04615385 0         0.93846154 0.01538462
0.02307692 0.73846154 0         0.23846154
0.04615385 0         0.95384615 0        
0.00769231 0.02307692 0.01538462 0.95384615
0         0         0.97692308 0.02307692
0         0.96153846 0.00769231 0.03076923
0.30769231 0.01538462 0.60769231 0.06923077
0.28461538 0.04615385 0.64615385 0.02307692
0.06153846 0.87692308 0.00769231 0.05384615
0.09230769 0.59230769 0.24615385 0.06923077
0.05384615 0.62307692 0.07692308 0.24615385
0.06923077 0.79230769 0.06153846 0.07692308
0.06923077 0.06153846 0.76923077 0.1       
0.10769231 0.01538462 0.76923077 0.10769231
0.55384615 0.32307692 0.03846154 0.08461538
0.10769231 0.55384615 0.03076923 0.30769231

MOTIF WC_1503|HOXB13(7.857) WC_1503|HOXB13(7.857)
letter-probability matrix: alength= 4 w= 25 nsites= 20 E= 0
0.93243243 0.0045045  0.04054054 0.02252252
0.94369369 0.00900901 0.00675676 0.04054054
0.04279279 0.02702703 0.90540541 0.02477477
0.96621622 0.0045045  0.00225225 0.02702703
0.06081081 0.00900901 0.01126126 0.91891892
0.97072072 0.00225225 0.00900901 0.01801802
0.01801802 0.96621622 0.00225225 0.01351351
0.95045045 0.02027027 0.0045045  0.02477477
0.93918919 0.00675676 0.03828829 0.01576577
0.00675676 0         0.98423423 0.00900901
0         0.99774775 0         0.00225225
0.00675676 0.98198198 0.0045045  0.00675676
0.06756757 0.0045045  0.0045045  0.92342342
0.98873874 0.0045045  0         0.00675676
0.00225225 0.00900901 0         0.98873874
0.96621622 0.01801802 0         0.01576577
0.97972973 0.0045045  0         0.01576577
0.95495495 0.00225225 0.00675676 0.03603604
0.02477477 0.03378378 0.92792793 0.01351351
0.07882883 0.02702703 0.00225225 0.89189189
0.04054054 0.00675676 0.00900901 0.94369369
0.01801802 0.01126126 0.04279279 0.92792793
0.05855856 0.92567568 0.00675676 0.00900901
0.95945946 0.00900901 0.01576577 0.01576577
0.93468468 0.00225225 0.02477477 0.03828829

MOTIF WC_1505|XBP1(4.693) WC_1505|XBP1(4.693)
letter-probability matrix: alength= 4 w= 25 nsites= 20 E= 0
0.07848837 0.03415698 0.03924419 0.84811047
0.08212209 0.07122093 0.76889535 0.07776163
0.74781977 0.11773256 0.04287791 0.09156977
0.11991279 0.7252907  0.02834302 0.12645349
0.09738372 0.07921512 0.04578488 0.77761628
0.1068314  0.04651163 0.04360465 0.80305233
0.15043605 0.70494186 0.03197674 0.11264535
0.08284884 0.02688953 0.72819767 0.16206395
0.07921512 0.07049419 0.03924419 0.81104651
0.1431686  0.72093023 0.03924419 0.09665698
0.03343023 0.93168605 0.00799419 0.02688953
0.03415698 0.00581395 0.00218023 0.95784884
0.01090116 0.00436047 0.98037791 0.00436047
0.84011628 0.0181686  0.04142442 0.1002907 
0.00218023 0.98473837 0.00290698 0.01017442
0.1315407  0.00799419 0.82194767 0.03851744
0.78851744 0.0690407  0.01380814 0.12863372
0.05014535 0.01671512 0.89825581 0.03488372
0.10610465 0.02107558 0.02761628 0.84520349
0.01671512 0.91787791 0.01453488 0.05087209
0.20494186 0.64534884 0.03561047 0.11409884
0.07049419 0.01889535 0.85465116 0.0559593 
0.11409884 0.03343023 0.07412791 0.77834302
0.15697674 0.08938953 0.10828488 0.64534884
0.6471657  0.10356105 0.10864826 0.140625

MOTIF WC_1508|HAP5(5.394) WC_1508|HAP5(5.394)
letter-probability matrix: alength= 4 w= 25 nsites= 20 E= 0
0.71212121 0.03030303 0.12121212 0.13636364
0.06060606 0.10606061 0.01515152 0.81818182
0.04545455 0.07575758 0.27272727 0.60606061
0.03030303 0.06060606 0.84848485 0.06060606
0.09090909 0.03030303 0.83333333 0.04545455
0.12121212 0.07575758 0         0.8030303 
0.63636364 0         0.21212121 0.15151515
0.06060606 0.72727273 0.04545455 0.16666667
0.04545455 0.03030303 0.62121212 0.3030303 
0.01515152 0.01515152 0.95454545 0.01515152
1         0         0         0        
0.03030303 0         0         0.96969697
0         0         0.01515152 0.98484848
0.01515152 0         0.89393939 0.09090909
0.01515152 0         0.92424242 0.06060606
0.01515152 0         0         0.98484848
0.71212121 0.04545455 0.13636364 0.10606061
0.04545455 0.81818182 0.03030303 0.10606061
0.09090909 0         0.87878788 0.03030303
0.09090909 0.06060606 0.77272727 0.07575758
0.89393939 0         0.01515152 0.09090909
0.01515152 0.04545455 0         0.93939394
0         0.04545455 0.13636364 0.81818182
0.01515152 0.03030303 0.81818182 0.13636364
0.13636364 0.01515152 0.8030303  0.04545455

MOTIF WC_1515|NDT80(7.557) WC_1515|NDT80(7.557)
letter-probability matrix: alength= 4 w= 26 nsites= 20 E= 0
0.5952381  0.11904762 0.16666667 0.11904762
0         0.0952381  0.85714286 0.04761905
0.04761905 0.85714286 0         0.0952381 
0.04761905 0.04761905 0.85714286 0.04761905
0.95238095 0         0.04761905 0        
0.04761905 0.9047619  0         0.04761905
0.0952381  0         0.85714286 0.04761905
0.9047619  0         0.04761905 0.04761905
0.04761905 0.04761905 0         0.9047619 
0.0952381  0         0         0.9047619 
0.04761905 0         0.9047619  0.04761905
0         0.04761905 0         0.95238095
0         0.0952381  0.9047619  0        
0.9047619  0         0.04761905 0.04761905
0.04761905 0         0.95238095 0        
0         0         0         1        
0.04761905 0.80952381 0.0952381  0.04761905
0.0952381  0.85714286 0.04761905 0        
0.14285714 0         0         0.85714286
0         0         0.85714286 0.14285714
0.9047619  0.04761905 0         0.04761905
0.95238095 0         0.04761905 0        
0.85714286 0         0.14285714 0        
1         0         0         0        
1         0         0         0        
0.55952381 0.13095238 0.13095238 0.17857143

MOTIF WC_1517|ASCL1(4.240) WC_1517|ASCL1(4.240)
letter-probability matrix: alength= 4 w= 24 nsites= 20 E= 0
0.15389332 0.55242183 0.11036174 0.18332311
0.14960147 0.05150215 0.65542612 0.14347026
0.68976088 0.06315144 0.08093194 0.16615573
0.04966278 0.78356836 0.05395463 0.11281422
0.12446352 0.59779277 0.12507664 0.15266708
0.02820356 0.07296137 0.86511343 0.03372164
0.01594114 0.91600245 0.00980993 0.05824647
0.03065604 0.02268547 0.00919681 0.93746168
0.00183936 0.00122624 0.99448191 0.00245248
0.05456775 0.873084   0.00674433 0.06560392
0.19251993 0.10545677 0.63764562 0.06437768
0.10790926 0.0974862  0.04966278 0.74494175
0.07725322 0.11281422 0.03617413 0.77375843
0.04659718 0.00980993 0.91109749 0.0324954 
0.02697731 0.86817903 0.01042305 0.0944206 
0.17780503 0.01961987 0.77621091 0.02636419
0.03494788 0.87063151 0.02207235 0.07234825
0.75107296 0.0294298  0.14592275 0.07357449
0.07173513 0.69589209 0.15205395 0.08031882
0.12323728 0.08706315 0.66646229 0.12323728
0.12446352 0.69098712 0.04966278 0.13488657
0.11771919 0.09687308 0.06621704 0.71919068
0.17473942 0.08031882 0.63090129 0.11404047
0.60423053 0.0959534  0.16707541 0.13274065

MOTIF WC_1518|ZHD6(3.373) WC_1518|ZHD6(3.373)
letter-probability matrix: alength= 4 w= 25 nsites= 20 E= 0
3.75503163e-01 1.01782634e-01 7.57140119e-02 4.47000192e-01
3.87962431e-01 1.11558367e-01 7.13053479e-02 4.29173855e-01
4.00230017e-01 8.52980640e-02 8.45313399e-02 4.29940579e-01
4.88978340e-01 7.64807361e-02 7.32221583e-02 3.61318766e-01
1.80180180e-01 1.08108108e-01 4.77285796e-02 6.63983132e-01
4.70385279e-01 9.08568143e-02 7.26471152e-02 3.66110792e-01
3.77803335e-01 7.99309948e-02 9.21985816e-02 4.50067088e-01
4.36841096e-01 5.46290972e-02 1.50469619e-01 3.58060188e-01
1.95514664e-02 4.67701744e-01 9.58405214e-03 5.03162737e-01
9.96741422e-03 1.41843972e-02 1.05424574e-02 9.65305731e-01
9.65880774e-01 9.58405214e-04 3.00939237e-02 3.06689668e-03
7.47556067e-03 9.60322024e-01 4.60034503e-03 2.76020702e-02
1.68679318e-02 3.25857773e-03 1.53344834e-03 9.78340042e-01
6.99635806e-02 7.89725896e-02 1.42610696e-01 7.08453134e-01
8.19053096e-01 1.09258194e-02 2.33850872e-02 1.46635998e-01
6.49798735e-02 3.11481694e-01 1.57178455e-02 6.07820587e-01
6.85451409e-01 1.55261645e-02 2.54935787e-02 2.73528848e-01
8.63714779e-01 7.85892275e-03 4.54284071e-02 8.29978915e-02
3.74544758e-01 3.48859498e-02 3.10523289e-02 5.59516964e-01
9.04734522e-02 4.83036228e-02 1.97431474e-02 8.41479778e-01
3.11673376e-01 2.39601303e-02 3.35441825e-02 6.30822312e-01
3.11673376e-01 2.64519839e-02 5.57983515e-01 1.03891125e-01
1.77688327e-01 5.92294422e-02 3.12440100e-02 7.31838221e-01
4.83802952e-01 3.56718421e-01 6.65133218e-02 9.29653057e-02
8.54322408e-01 3.58443550e-02 4.69618555e-02 6.28713820e-02

MOTIF WC_1519|elt-6(2.004) WC_1519|elt-6(2.004)
letter-probability matrix: alength= 4 w= 25 nsites= 20 E= 0
0.435  0.07   0.12   0.375 
0.35   0.1375 0.15   0.3625
0.32   0.1125 0.1525 0.415 
0.36   0.1325 0.1525 0.355 
0.36   0.1075 0.1275 0.405 
0.3325 0.1025 0.1925 0.3725
0.3625 0.15   0.125  0.3625
0.6025 0.0575 0.0975 0.2425
0.14   0.34   0.105  0.415 
0.06   0.0625 0     0.8775
0.01   0     0.975  0.015 
0.9825 0.0075 0     0.01  
0.02   0.0225 0.0075 0.95  
0.725  0.0225 0.015  0.2375
0.885  0.005  0.0525 0.0575
0.48   0.125  0.1    0.295 
0.2925 0.1625 0.14   0.405 
0.0725 0.0275 0.01   0.89  
0.04   0.035  0.895  0.03  
0.585  0.0975 0.0125 0.305 
0.2075 0.145  0.1675 0.48  
0.5225 0.12   0.045  0.3125
0.445  0.0625 0.115  0.3775
0.315  0.225  0.1075 0.3525
0.4525 0.0725 0.115  0.36

MOTIF WC_1520|HOXC13(7.427) WC_1520|HOXC13(7.427)
letter-probability matrix: alength= 4 w= 25 nsites= 20 E= 0
0.94502924 0.01052632 0.01520468 0.02923977
0.89707602 0.01169591 0.00818713 0.08304094
0.93918129 0.00935673 0.00467836 0.04678363
0.03040936 0.01988304 0.00467836 0.94502924
0.0374269  0.92163743 0.00584795 0.03508772
0.94385965 0.01052632 0.01052632 0.03508772
0.03859649 0.02690058 0.00818713 0.92631579
0.96725146 0.00584795 0.00701754 0.01988304
0.9625731  0.01052632 0.00584795 0.02105263
0.01754386 0.94853801 0.00935673 0.0245614 
0.03859649 0.01403509 0.92397661 0.02339181
0.04444444 0.02923977 0.89356725 0.03274854
0.03274854 0.01403509 0.9380117  0.01520468
0.01403509 0.95204678 0.00584795 0.02807018
0.01871345 0.01169591 0.0128655  0.95672515
0.02222222 0.92982456 0.01052632 0.0374269 
0.00701754 0.00467836 0.97309942 0.01520468
0.01871345 0.01052632 0.00233918 0.96842105
0.0128655  0.94736842 0.01637427 0.02339181
0.96491228 0.01052632 0.00233918 0.02222222
0.96140351 0.0128655  0.01169591 0.01403509
0.94853801 0.00818713 0.01052632 0.03274854
0.01637427 0.95204678 0.00467836 0.02690058
0.97076023 0.00467836 0.01169591 0.0128655 
0.02865497 0.94327485 0.00760234 0.02046784

MOTIF WC_1521|KLF9(5.112) WC_1521|KLF9(5.112)
letter-probability matrix: alength= 4 w= 25 nsites= 20 E= 0
0.75289575 0.06177606 0.03861004 0.14671815
0.23552124 0.08108108 0.59202059 0.09137709
0.11711712 0.66023166 0.06821107 0.15444015
0.75160875 0.05662806 0.0952381  0.0965251 
0.08494208 0.06821107 0.07722008 0.76962677
0.77091377 0.03603604 0.04504505 0.14800515
0.0990991  0.06821107 0.07207207 0.76061776
0.79407979 0.06563707 0.05405405 0.08622909
0.79279279 0.02574003 0.03732304 0.14414414
0.8996139  0.02187902 0.04633205 0.03217503
0.002574   0.98712999 0.001287   0.00900901
0.92664093 0.00643501 0.02316602 0.04375804
0.003861   0.97297297 0.001287   0.02187902
0.996139   0         0.003861   0        
0.002574   0.98198198 0.00643501 0.00900901
0.03732304 0.92149292 0.00514801 0.03603604
0.8957529  0.01544402 0.03474903 0.05405405
0.92406692 0.01930502 0.03346203 0.02316602
0.01673102 0.90733591 0.00514801 0.07078507
0.07207207 0.03732304 0.05405405 0.83655084
0.06048906 0.84041184 0.06177606 0.03732304
0.9047619  0.02702703 0.03474903 0.03346203
0.11711712 0.75289575 0.06048906 0.06949807
0.08108108 0.72458172 0.02702703 0.16731017
0.06563707 0.04761905 0.05662806 0.83011583

MOTIF WC_1522|SREBF2(var.2)(6.145) WC_1522|SREBF2(var.2)(6.145)
letter-probability matrix: alength= 4 w= 25 nsites= 20 E= 0
0.82352941 0.05294118 0.08823529 0.03529412
0.03529412 0.06470588 0.00588235 0.89411765
0.07647059 0.02352941 0.84705882 0.05294118
0.92941176 0.01176471 0.01176471 0.04705882
0.04117647 0.04117647 0.02352941 0.89411765
0.04117647 0.02352941 0.01176471 0.92352941
0.87647059 0         0.1        0.02352941
0.05882353 0.81764706 0.01764706 0.10588235
0.63529412 0.02352941 0.27058824 0.07058824
0.01764706 0.04705882 0.02941176 0.90588235
0.02352941 0.96470588 0         0.01176471
0.99411765 0         0.00588235 0        
0.01764706 0.95294118 0         0.02941176
0.02352941 0.01764706 0.03529412 0.92352941
0         0.01176471 0         0.98823529
0         0         1         0        
0.95294118 0.01176471 0         0.03529412
0.06470588 0.81764706 0.01176471 0.10588235
0.01176471 0.94705882 0         0.04117647
0.95294118 0.00588235 0.02941176 0.01176471
0.05294118 0.86470588 0.02941176 0.05294118
0.01764706 0.01764706 0.02352941 0.94117647
0.05882353 0.02941176 0.85294118 0.05882353
0.09411765 0.01176471 0.83529412 0.05882353
0.04117647 0.07058824 0.02352941 0.86470588

MOTIF WC_1523|Mafb(2.920) WC_1523|Mafb(2.920)
letter-probability matrix: alength= 4 w= 23 nsites= 20 E= 0
0.15653935 0.61603009 0.09056713 0.13686343
0.58680556 0.19097222 0.07291667 0.14930556
0.10069444 0.12037037 0.72222222 0.05671296
0.06365741 0.65393519 0.10300926 0.17939815
0.74537037 0.05092593 0.05555556 0.14814815
0.12615741 0.55324074 0.15972222 0.16087963
0.18287037 0.47569444 0.0474537  0.29398148
0.13310185 0.54282407 0.17361111 0.15046296
0.59259259 0.03356481 0.31018519 0.06365741
0.16666667 0.01851852 0.13657407 0.67824074
0.03009259 0.86111111 0.01851852 0.09027778
0.76157407 0.0625     0.02199074 0.15393519
0.00694444 0.00462963 0.97569444 0.01273148
0.01388889 0.80555556 0.07175926 0.1087963 
0.82291667 0.0162037  0.11111111 0.04976852
0.11111111 0.64699074 0.16435185 0.0775463 
0.14699074 0.48148148 0.10763889 0.26388889
0.28240741 0.48842593 0.13194444 0.09722222
0.71064815 0.0625     0.11342593 0.11342593
0.21527778 0.04166667 0.12384259 0.61921296
0.14699074 0.61689815 0.07407407 0.16203704
0.53240741 0.23611111 0.04861111 0.18287037
0.17708333 0.0775463  0.66435185 0.08101852

MOTIF WC_1524|HOXB13(7.592) WC_1524|HOXB13(7.592)
letter-probability matrix: alength= 4 w= 25 nsites= 20 E= 0
0.04166667 0.89285714 0.04166667 0.02380952
0.93452381 0.02380952 0.01190476 0.0297619 
0.94047619 0.02380952 0.01190476 0.02380952
0.96428571 0.01785714 0         0.01785714
0.04761905 0.04166667 0.875      0.03571429
0.9702381  0         0         0.0297619 
0.08333333 0.00595238 0.01190476 0.89880952
0.9702381  0         0.01785714 0.01190476
0.00595238 0.99404762 0         0        
0.98809524 0.00595238 0.00595238 0        
0.88690476 0.01190476 0.01785714 0.08333333
0.00595238 0         0.98809524 0.00595238
0         1         0         0        
0.0297619  0.92261905 0.01190476 0.03571429
0.07738095 0         0.0297619  0.89285714
0.95238095 0.01785714 0.0297619  0        
0.02380952 0.02380952 0.00595238 0.94642857
0.92261905 0.00595238 0.00595238 0.06547619
0.93452381 0.00595238 0.01785714 0.04166667
0.92857143 0.01190476 0.02380952 0.03571429
0.07738095 0.00595238 0.83333333 0.08333333
0.03571429 0.03571429 0         0.92857143
0.02380952 0.0297619  0.01190476 0.93452381
0.05952381 0.01785714 0         0.92261905
0.04166667 0.875      0.0297619  0.05357143

MOTIF WC_1525|HOXB13(7.641) WC_1525|HOXB13(7.641)
letter-probability matrix: alength= 4 w= 25 nsites= 20 E= 0
0.01204819 0.95783133 0.01204819 0.01807229
0.98192771 0         0.0060241  0.01204819
0.05421687 0.0060241  0.92168675 0.01807229
0.95180723 0.01204819 0         0.03614458
0.01807229 0.01807229 0.94578313 0.01807229
0.95783133 0.01204819 0.0060241  0.02409639
0.02409639 0.0060241  0.01204819 0.95783133
0.96987952 0         0.03012048 0        
0         1         0         0        
0.98795181 0         0.0060241  0.0060241 
0.92771084 0         0.02409639 0.04819277
0.03012048 0         0.96987952 0        
0         0.98192771 0.0060241  0.01204819
0.03012048 0.94578313 0.01807229 0.0060241 
0.02409639 0.0060241  0.01807229 0.95180723
0.94578313 0         0.03614458 0.01807229
0.23493976 0.03012048 0         0.73493976
0.93373494 0.01204819 0.01204819 0.04216867
0.95783133 0.0060241  0.01807229 0.01807229
0.98192771 0.0060241  0.01204819 0        
0.28313253 0.01807229 0.6746988  0.02409639
0.92168675 0.0060241  0.04216867 0.03012048
0.08433735 0.01204819 0.19879518 0.70481928
0.28313253 0.01204819 0.0060241  0.69879518
0.40963855 0.54819277 0.01204819 0.03012048

MOTIF WC_1526|ABF1(6.523) WC_1526|ABF1(6.523)
letter-probability matrix: alength= 4 w= 25 nsites= 20 E= 0
0.78846154 0.03846154 0.1474359  0.02564103
0.78205128 0.01282051 0.16666667 0.03846154
0.16666667 0.78846154 0.03205128 0.01282051
0.83333333 0.15384615 0.01282051 0        
0.01923077 0.83974359 0.14102564 0        
0.93589744 0.01282051 0.01282051 0.03846154
0.91666667 0.04487179 0.00641026 0.03205128
0.01923077 0.00641026 0.96153846 0.01282051
0.00641026 0         0         0.99358974
0         0.98076923 0.01282051 0.00641026
1         0         0         0        
0.01282051 0.02564103 0.05128205 0.91025641
0.01923077 0         0.05128205 0.92948718
0.04487179 0.91025641 0.00641026 0.03846154
0.01282051 0.06410256 0         0.92307692
0.02564103 0         0.96794872 0.00641026
0.05128205 0.01923077 0.90384615 0.02564103
0.96153846 0.01923077 0         0.01923077
0.01282051 0.91025641 0.05128205 0.02564103
0.01282051 0         0.90384615 0.08333333
0.04487179 0.08333333 0.84615385 0.02564103
0.33974359 0.01923077 0.61538462 0.02564103
0.89102564 0.02564103 0.01282051 0.07051282
0.75       0.00641026 0.03205128 0.21153846
0.04487179 0.04487179 0.01923077 0.89102564

MOTIF WC_1527|ASCL1(var.2)(6.131) WC_1527|ASCL1(var.2)(6.131)
letter-probability matrix: alength= 4 w= 26 nsites= 20 E= 0
0.13898917 0.57039711 0.1299639  0.16064982
0.06723827 0.73330325 0.07265343 0.12680505
0.08844765 0.62274368 0.0198556  0.26895307
0.07761733 0.02166065 0.88086643 0.0198556 
0.02527076 0.96389892 0.00180505 0.00902527
0.05415162 0.02707581 0.0198556  0.89891697
0.066787   0.87364621 0.02888087 0.03068592
0.06859206 0.92238267 0.00180505 0.00722022
0.0234657  0.09025271 0.03068592 0.85559567
0.0234657  0.00361011 0.96750903 0.00541516
0.00180505 0.99638989 0.00180505 0        
0.9801444  0.00180505 0.00541516 0.01263538
0.00902527 0.95848375 0.00722022 0.02527076
0.00180505 0.99277978 0.00361011 0.00180505
0.08303249 0.86642599 0.01624549 0.03429603
0.01263538 0.00180505 0.98555957 0        
0.01805054 0.94404332 0.00361011 0.03429603
0.03249097 0.01624549 0.01083032 0.94043321
0.04151625 0.88086643 0.02527076 0.05234657
0.04693141 0.91877256 0.00361011 0.03068592
0.10108303 0.88086643 0.01083032 0.00722022
0.87364621 0.01083032 0.02707581 0.08844765
0.11552347 0.6732852  0.01444043 0.1967509 
0.05956679 0.02166065 0.00722022 0.91155235
0.01083032 0.10830325 0.84115523 0.03971119
0.14711191 0.15072202 0.55144404 0.15072202

MOTIF WC_1528|daf-12(5.305) WC_1528|daf-12(5.305)
letter-probability matrix: alength= 4 w= 25 nsites= 20 E= 0
1.06868687e-01 4.21212121e-01 1.00404040e-01 3.71515152e-01
1.20606061e-01 3.10101010e-01 2.92323232e-01 2.76969697e-01
9.63232323e-01 9.29292929e-03 1.25252525e-02 1.49494949e-02
2.86868687e-02 2.06060606e-02 2.30303030e-02 9.27676768e-01
1.73737374e-02 2.50505051e-02 1.09090909e-02 9.46666667e-01
4.20202020e-02 1.37373737e-02 8.89696970e-01 5.45454545e-02
3.11111111e-02 1.97979798e-02 9.32525253e-01 1.65656566e-02
4.92929293e-02 5.77777778e-02 4.04040404e-03 8.88888889e-01
4.04040404e-02 8.65858586e-01 1.25252525e-02 8.12121212e-02
7.55555556e-02 8.88888889e-03 8.80000000e-01 3.55555556e-02
6.06060606e-03 9.70909091e-01 4.84848485e-03 1.81818182e-02
9.70101010e-01 1.01010101e-02 8.08080808e-03 1.17171717e-02
6.46464646e-03 9.71717172e-01 4.44444444e-03 1.73737374e-02
9.85454545e-01 4.04040404e-04 8.88888889e-03 5.25252525e-03
5.25252525e-03 9.89090909e-01 2.42424242e-03 3.23232323e-03
9.45454545e-01 8.08080808e-03 1.53535354e-02 3.11111111e-02
7.39393939e-02 4.49292929e-01 3.08686869e-01 1.68080808e-01
1.09090909e-01 1.57575758e-02 8.39191919e-01 3.59595960e-02
2.42424242e-02 9.25252525e-01 9.69696970e-03 4.08080808e-02
9.17171717e-01 1.17171717e-02 2.78787879e-02 4.32323232e-02
5.93939394e-02 6.68282828e-01 2.46464646e-02 2.47676768e-01
4.56969697e-01 2.14141414e-02 4.60202020e-01 6.14141414e-02
8.34343434e-01 6.70707071e-02 4.40404040e-02 5.45454545e-02
8.90101010e-01 3.11111111e-02 2.70707071e-02 5.17171717e-02
8.72323232e-01 3.35353535e-02 3.71717172e-02 5.69696970e-02

MOTIF WC_1529|pqm-1(2.828) WC_1529|pqm-1(2.828)
letter-probability matrix: alength= 4 w= 25 nsites= 20 E= 0
0.14529915 0.04273504 0.67521368 0.13675214
0.92307692 0         0.03418803 0.04273504
0.1025641  0.08547009 0.02564103 0.78632479
0.09401709 0.15384615 0.23931624 0.51282051
0.12820513 0.16239316 0.25641026 0.45299145
0.16239316 0         0.73504274 0.1025641 
0.45299145 0.1025641  0.00854701 0.43589744
0.79487179 0         0.11965812 0.08547009
0.02564103 0.8034188  0.02564103 0.14529915
0.01709402 0.04273504 0         0.94017094
0.00854701 0.00854701 0.98290598 0        
0.98290598 0         0.00854701 0.00854701
0.01709402 0.00854701 0         0.97435897
0.35897436 0.03418803 0.21367521 0.39316239
0.35042735 0.05128205 0.30769231 0.29059829
0.2991453  0.02564103 0.34188034 0.33333333
0.23931624 0.23931624 0.13675214 0.38461538
0.51282051 0.05982906 0.11111111 0.31623932
0.24786325 0.45299145 0.05982906 0.23931624
0.33333333 0.04273504 0.17948718 0.44444444
0.32478632 0.14529915 0.38461538 0.14529915
0.76068376 0.03418803 0.06837607 0.13675214
0.11111111 0.27350427 0.09401709 0.52136752
0.21367521 0.05982906 0.24786325 0.47863248
0.26495726 0.02564103 0.41880342 0.29059829

MOTIF WC_1530|Zic1--Zic2(3.896) WC_1530|Zic1--Zic2(3.896)
letter-probability matrix: alength= 4 w= 25 nsites= 20 E= 0
0.56953642 0.07284768 0.13907285 0.21854305
0.2384106  0.03311258 0.08609272 0.64238411
0.69536424 0.17218543 0.05298013 0.0794702 
0.55629139 0.01324503 0.24503311 0.18543046
0.1589404  0.16556291 0.05960265 0.61589404
0.62913907 0.09933775 0.03311258 0.2384106 
0.25827815 0.04635762 0.64238411 0.05298013
0.70198675 0.0397351  0.18543046 0.07284768
0.10596026 0.62251656 0.21192053 0.05960265
0.02649007 0.9205298  0.01324503 0.0397351 
0.21192053 0.04635762 0.03311258 0.70860927
0.03311258 0         0.93377483 0.03311258
0.02649007 0.82119205 0.0397351  0.11258278
0         0.01986755 0         0.98013245
0         0         0.99337748 0.00662252
0.34437086 0.47019868 0.01986755 0.16556291
0.25827815 0.05298013 0.03311258 0.65562914
0.70198675 0.01986755 0.01324503 0.26490066
0.0794702  0.03311258 0.25827815 0.62913907
0.04635762 0.82119205 0.01986755 0.11258278
0.1192053  0.02649007 0.62913907 0.22516556
0.05298013 0.03311258 0.89403974 0.01986755
0.01986755 0.95364238 0         0.02649007
0.64403974 0.07450331 0.17384106 0.10761589
0.13410596 0.17384106 0.18708609 0.50496689

MOTIF WC_1531|ERF6(2.846) WC_1531|ERF6(2.846)
letter-probability matrix: alength= 4 w= 22 nsites= 20 E= 0
0.23076923 0.50961538 0.03846154 0.22115385
0.10576923 0.04807692 0.66346154 0.18269231
0.17307692 0.29807692 0.40384615 0.125     
0.46153846 0.36538462 0.125      0.04807692
0.06730769 0.23076923 0.04807692 0.65384615
0.05769231 0.42307692 0.47115385 0.04807692
0.04807692 0.17307692 0.75961538 0.01923077
0.00961538 0.97115385 0         0.01923077
0.59615385 0.07692308 0.25961538 0.06730769
0.00961538 0.33653846 0.23076923 0.42307692
0         0.00961538 0.98076923 0.00961538
0         0.96153846 0.00961538 0.02884615
0.11538462 0.33653846 0.25961538 0.28846154
0.19230769 0.00961538 0.79807692 0        
0.09615385 0         0.875      0.02884615
0.00961538 0.98076923 0         0.00961538
0.22115385 0.01923077 0.26923077 0.49038462
0.33653846 0.02884615 0.50961538 0.125     
0.05769231 0.26923077 0.35576923 0.31730769
0.09615385 0.58653846 0.05769231 0.25961538
0.29807692 0.23076923 0.31730769 0.15384615
0.19230769 0.05769231 0.63461538 0.11538462

MOTIF WC_1533|MYOG(3.582) WC_1533|MYOG(3.582)
letter-probability matrix: alength= 4 w= 25 nsites= 20 E= 0
0.05       0.11290323 0.71935484 0.11774194
0.10967742 0.48064516 0.19354839 0.21612903
0.25       0.62580645 0.03870968 0.08548387
0.51935484 0.35483871 0.04677419 0.07903226
0.25322581 0.51129032 0.03870968 0.19677419
0.48548387 0.19032258 0.22096774 0.10322581
0.07096774 0.05967742 0.10806452 0.76129032
0.27258065 0.06774194 0.0516129  0.60806452
0.12903226 0.0483871  0.02419355 0.7983871 
0.24677419 0.04354839 0.03387097 0.67580645
0.02580645 0.84516129 0.05645161 0.07258065
0.85806452 0.01774194 0.08387097 0.04032258
0.06290323 0.03709677 0.86935484 0.03064516
0.0016129  0.96451613 0.0016129  0.03225806
0.90806452 0.02580645 0.0483871  0.01774194
0.01290323 0         0.98387097 0.00322581
0.00322581 0.96935484 0.00322581 0.02419355
0.0516129  0.87741935 0.01935484 0.0516129 
0.01612903 0.00322581 0.97419355 0.00645161
0.27903226 0.63870968 0.04354839 0.03870968
0.11129032 0.43870968 0.1983871  0.2516129 
0.29354839 0.07096774 0.06290323 0.57258065
0.08064516 0.60645161 0.22903226 0.08387097
0.11612903 0.03709677 0.6016129  0.24516129
0.67096774 0.19032258 0.04677419 0.09193548

MOTIF WC_1535|OPI1(5.643) WC_1535|OPI1(5.643)
letter-probability matrix: alength= 4 w= 25 nsites= 20 E= 0
0.1025641  0.08974359 0.74358974 0.06410256
0.02564103 0.43589744 0.11538462 0.42307692
0.34615385 0.06410256 0.57692308 0.01282051
0.58974359 0         0.41025641 0        
0.75641026 0         0.17948718 0.06410256
0.79487179 0         0.07692308 0.12820513
0.08974359 0.05128205 0.80769231 0.05128205
0.01282051 0         0.94871795 0.03846154
0.05128205 0         0.14102564 0.80769231
0         0.92307692 0.07692308 0        
0.05128205 0.87179487 0.01282051 0.06410256
0.02564103 0.8974359  0.01282051 0.06410256
0.07692308 0.29487179 0.62820513 0        
0.01282051 0         0.98717949 0        
0         0         1         0        
0         0         0.07692308 0.92307692
0.01282051 0         0         0.98717949
0.01282051 0.92307692 0         0.06410256
0.38461538 0         0.61538462 0        
0.92307692 0         0.07692308 0        
0.08974359 0.02564103 0.07692308 0.80769231
0.01282051 0.71794872 0.06410256 0.20512821
0.01282051 0.92307692 0         0.06410256
0.01282051 0.92307692 0         0.06410256
0.06410256 0.38461538 0.34615385 0.20512821

MOTIF WC_1545|POU5F1(5.094) WC_1545|POU5F1(5.094)
letter-probability matrix: alength= 4 w= 25 nsites= 20 E= 0
0.52941176 0.15686275 0.12745098 0.18627451
0.10784314 0.17647059 0.00980392 0.70588235
0.15686275 0.71568627 0.01960784 0.10784314
0.87254902 0.02941176 0.01960784 0.07843137
0.85294118 0.08823529 0.04901961 0.00980392
0.83333333 0.08823529 0.00980392 0.06862745
0.83333333 0.05882353 0.03921569 0.06862745
0.09803922 0         0.8627451  0.03921569
0.11764706 0.19607843 0.05882353 0.62745098
0.08823529 0.00980392 0         0.90196078
0.69607843 0.02941176 0.18627451 0.08823529
0.05882353 0.02941176 0.00980392 0.90196078
0.04901961 0.03921569 0.91176471 0        
0.00980392 0.98039216 0         0.00980392
0.79411765 0.02941176 0.05882353 0.11764706
0.04901961 0.01960784 0.80392157 0.12745098
0.90196078 0.00980392 0.01960784 0.06862745
0.80392157 0         0.01960784 0.17647059
0.03921569 0.65686275 0.00980392 0.29411765
0.17647059 0.04901961 0.07843137 0.69607843
0.84313725 0.02941176 0.03921569 0.08823529
0.26470588 0.00980392 0.00980392 0.71568627
0.7254902  0.02941176 0.02941176 0.21568627
0.03921569 0.06862745 0.06862745 0.82352941
0.09803922 0.62745098 0.21568627 0.05882353

MOTIF WC_1551|kni(7.421) WC_1551|kni(7.421)
letter-probability matrix: alength= 4 w= 25 nsites= 20 E= 0
0         0         0.03333333 0.96666667
0.93333333 0         0.03333333 0.03333333
0.9        0         0.06666667 0.03333333
0.9        0.03333333 0         0.06666667
0         0.03333333 0.03333333 0.93333333
0.93333333 0         0         0.06666667
1         0         0         0        
0.96666667 0         0         0.03333333
0.03333333 0.03333333 0         0.93333333
0.03333333 0.06666667 0         0.9       
0.13333333 0         0.8        0.06666667
0         0         1         0        
0         1         0         0        
0.03333333 0         0.96666667 0        
0         1         0         0        
1         0         0         0        
0.03333333 0.9        0         0.06666667
0         0.06666667 0.03333333 0.9       
0.06666667 0.06666667 0         0.86666667
0.86666667 0.06666667 0         0.06666667
0.86666667 0.03333333 0.06666667 0.03333333
0.06666667 0         0         0.93333333
0.03333333 0.03333333 0.03333333 0.9       
0         0         0         1        
0         0.13333333 0.83333333 0.03333333

MOTIF WC_1555|DOF5.7(1.002) WC_1555|DOF5.7(1.002)
letter-probability matrix: alength= 4 w= 7 nsites= 20 E= 0
0.52869353 0.10895088 0.15337654 0.20897906
0.83150183 0.01455809 0.072133   0.08180708
0.65511412 0.01164647 0.26176388 0.07147553
0.03597257 0.02582887 0.92636423 0.01183432
0.04630412 0.02751949 0.89828121 0.02789518
0.0871607  0.0385085  0.09505025 0.77928055
0.12059735 0.17563633 0.05541467 0.64835165

MOTIF WC_1557|PRDM1(1.054) WC_1557|PRDM1(1.054)
letter-probability matrix: alength= 4 w= 10 nsites= 20 E= 0
0.48812182 0.08687699 0.12023091 0.30477028
0.51613056 0.08210196 0.05841688 0.3433506 
0.5293391  0.05326175 0.02762864 0.38977051
0.21409227 0.02247351 0.01031026 0.75312396
0.10992065 0.08051029 0.03667981 0.77288925
0.01686701 0.01335107 0.02408894 0.94569297
0.03665606 0.91188768 0.01280468 0.03865159
0.06000855 0.03040813 0.01489523 0.89468808
0.03931677 0.92245926 0.01506153 0.02316245
0.24402528 0.15334727 0.04874804 0.55387941

MOTIF WC_1559|PHYPADRAFT_153324(0.818) WC_1559|PHYPADRAFT_153324(0.818)
letter-probability matrix: alength= 4 w= 8 nsites= 20 E= 0
0.61764706 0.09625668 0.09269162 0.19340463
0.8315508  0.01158645 0.11764706 0.03921569
0.89304813 0.0026738  0.08199643 0.02228164
0.51960784 0.00802139 0.44385027 0.0285205 
0.0026738  0.00445633 0.98663102 0.00623886
0.19786096 0.47326203 0.17379679 0.15508021
0.0828877  0.07219251 0.03565062 0.80926916
0.07843137 0.25222816 0.04991087 0.61942959

MOTIF WC_1560|FUS3(3.686) WC_1560|FUS3(3.686)
letter-probability matrix: alength= 4 w= 25 nsites= 20 E= 0
0.19687915 0.17961487 0.07868526 0.54482072
0.31772908 0.09594954 0.09196547 0.49435591
0.33233732 0.07204515 0.10258964 0.49302789
0.31474104 0.06640106 0.51925631 0.09960159
0.12084993 0.062417   0.26427623 0.55245684
0.82602922 0.06507304 0.0438247  0.06507304
0.8499336  0.03187251 0.03054449 0.0876494 
0.77025232 0.03187251 0.03320053 0.16467463
0.28950863 0.01593625 0.02656042 0.66799469
0.03851262 0.78353254 0.02257636 0.15537849
0.95086321 0.00929615 0.0185923  0.02124834
0.01328021 0.95750332 0.01593625 0.01328021
0.93625498 0.02124834 0.00265604 0.03984064
0.03585657 0.16201859 0.04116866 0.76095618
0.92828685 0.00664011 0.03054449 0.03452855
0.01460823 0.93625498 0.01195219 0.03718459
0.90703851 0.01593625 0.01726428 0.05976096
0.34528552 0.05179283 0.17131474 0.43160691
0.72377158 0.01726428 0.07968127 0.17928287
0.02921647 0.77954847 0.08897742 0.10225764
0.47543161 0.0438247  0.03452855 0.44621514
0.32005312 0.12350598 0.07304117 0.48339973
0.37583001 0.04249668 0.14608234 0.43559097
0.4249668  0.06374502 0.13944223 0.37184595
0.20185923 0.0690571  0.58565737 0.14342629

MOTIF WC_1561|POU3F3(4.021) WC_1561|POU3F3(4.021)
letter-probability matrix: alength= 4 w= 25 nsites= 20 E= 0
1.14832536e-01 1.09090909e-01 4.78468900e-02 7.28229665e-01
5.74162679e-02 9.66507177e-02 3.15789474e-02 8.14354067e-01
1.24401914e-01 3.34928230e-02 7.11004785e-01 1.31100478e-01
1.04306220e-01 2.67942584e-02 7.33014354e-01 1.35885167e-01
3.63636364e-02 8.95693780e-01 3.06220096e-02 3.73205742e-02
8.89952153e-01 3.54066986e-02 1.81818182e-02 5.64593301e-02
1.31100478e-01 2.87081340e-02 1.38755981e-01 7.01435407e-01
7.95215311e-01 4.40191388e-02 6.22009569e-02 9.85645933e-02
8.04784689e-01 8.51674641e-02 3.73205742e-02 7.27272727e-02
8.54545455e-01 1.33971292e-02 6.12440191e-02 7.08133971e-02
5.55023923e-02 3.73205742e-02 2.87081340e-02 8.78468900e-01
4.78468900e-02 6.98564593e-02 2.48803828e-02 8.57416268e-01
2.20095694e-02 1.33971292e-02 9.46411483e-01 1.81818182e-02
4.11483254e-02 1.05263158e-02 9.39712919e-01 8.61244019e-03
9.56937799e-04 9.95215311e-01 9.56937799e-04 2.87081340e-03
9.96172249e-01 0.00000000e+00 9.56937799e-04 2.87081340e-03
1.11004785e-01 3.63636364e-02 5.26315789e-02 8.00000000e-01
8.27751196e-01 1.81818182e-02 5.35885167e-02 1.00478469e-01
3.88516746e-01 3.60765550e-01 3.25358852e-02 2.18181818e-01
7.94258373e-01 2.96650718e-02 9.37799043e-02 8.22966507e-02
5.80861244e-01 1.81818182e-01 6.69856459e-02 1.70334928e-01
7.59808612e-01 4.49760766e-02 2.29665072e-02 1.72248804e-01
4.16267943e-01 1.27272727e-01 8.32535885e-02 3.73205742e-01
1.14832536e-01 4.40191388e-02 5.35885167e-02 7.87559809e-01
8.80382775e-02 7.27272727e-02 1.06220096e-01 7.33014354e-01

MOTIF WC_1563|AT3G10113(1.952) WC_1563|AT3G10113(1.952)
letter-probability matrix: alength= 4 w= 17 nsites= 20 E= 0
0.48801617 0.08749639 0.19636154 0.2281259 
0.33814612 0.21801906 0.16459717 0.27923766
0.83771297 0.02570026 0.04966792 0.08691886
0.74992781 0.05630956 0.04966792 0.14409472
0.83453653 0.0025989  0.0043315  0.15853306
0.11319665 0.00202137 0.00115507 0.88362691
0.30349408 0.01848109 0.02858793 0.6494369 
0.01559342 0.02107999 0.01126191 0.95206468
0.02165752 0.93069593 0.01155068 0.03609587
0.79410915 0.08403119 0.06757147 0.05428819
0.09182789 0.8111464  0.05630956 0.04071614
0.60121282 0.04909038 0.06150736 0.28818943
0.08894023 0.07854461 0.42853018 0.40398498
0.28443546 0.20271441 0.14929252 0.36355761
0.30984695 0.15680046 0.14611608 0.3872365 
0.49177014 0.1336991  0.14005198 0.23447878
0.43228415 0.11608432 0.10453364 0.34709789

MOTIF WC_1564|TCX3(1.542) WC_1564|TCX3(1.542)
letter-probability matrix: alength= 4 w= 15 nsites= 20 E= 0
0.43700787 0.08858268 0.15551181 0.31889764
0.23425197 0.16535433 0.11417323 0.48622047
0.68307087 0.03740157 0.05708661 0.22244094
0.63188976 0.08267717 0.08464567 0.2007874 
0.64173228 0.11614173 0.01181102 0.23031496
0.11811024 0.03937008 0.0019685  0.84055118
0.71653543 0.02165354 0.10629921 0.15551181
0.11811024 0.05905512 0.05905512 0.76377953
0.01574803 0.93503937 0.01181102 0.03740157
0.93897638 0.02165354 0.01181102 0.02755906
0.87598425 0.0492126  0.05314961 0.02165354
0.95275591 0.00393701 0         0.04330709
0.03543307 0         0         0.96456693
0.08661417 0.06299213 0.01574803 0.83464567
0.0984252  0.0492126  0.03346457 0.81889764

MOTIF WC_1565|FUS3(4.424) WC_1565|FUS3(4.424)
letter-probability matrix: alength= 4 w= 23 nsites= 20 E= 0
0.71904128 0.08255659 0.08788282 0.11051931
0.65912117 0.11051931 0.12250333 0.10785619
0.09320905 0.71105193 0.04260985 0.15312916
0.873502   0.01864181 0.04260985 0.06524634
0.09054594 0.81358189 0.03462051 0.06125166
0.84553928 0.01997337 0.02263648 0.11185087
0.0665779  0.05992011 0.03994674 0.83355526
0.11850866 0.01198402 0.79494008 0.07456724
0.00266312 0.96937417 0.02130493 0.00665779
0.98535286 0.00266312 0.01198402 0        
0.01065246 0.96804261 0.01464714 0.00665779
0.96804261 0.00532623 0.00399467 0.02263648
0.04394141 0.06924101 0.79494008 0.0918775 
0.82423435 0.03728362 0.0159787  0.12250333
0.12117177 0.08255659 0.69107856 0.10519308
0.88015979 0.01997337 0.03728362 0.06258322
0.03595206 0.85619174 0.03728362 0.07057257
0.88015979 0.04793609 0.03195739 0.03994674
0.07723036 0.74700399 0.08521971 0.09054594
0.81358189 0.03994674 0.05592543 0.09054594
0.7310253  0.0505992  0.08655126 0.13182423
0.78295606 0.0412783  0.07190413 0.10386152
0.46471372 0.05459387 0.09587217 0.38482024

MOTIF WC_1566|POU3F3(4.226) WC_1566|POU3F3(4.226)
letter-probability matrix: alength= 4 w= 25 nsites= 20 E= 0
0.24919094 0.00970874 0.71197411 0.02912621
0.08090615 0.61488673 0.03559871 0.26860841
0.10032362 0.57281553 0.25242718 0.07443366
0.90614887 0.01618123 0.0420712  0.03559871
0.71197411 0.01618123 0.01618123 0.25566343
0.02912621 0.01941748 0.00647249 0.94498382
0.05501618 0.03236246 0.02912621 0.88349515
0.02588997 0.09385113 0.03559871 0.84466019
0.94498382 0.00970874 0.01618123 0.02912621
0.00323625 0.00323625 0         0.99352751
0         0         1         0        
0.02588997 0.82847896 0.00647249 0.13915858
0.00323625 0.98705502 0         0.00970874
0.94822006 0.00647249 0.02265372 0.02265372
0.89967638 0.02265372 0.04530744 0.03236246
0.08414239 0.01618123 0.00970874 0.88996764
0.05177994 0.01941748 0.01941748 0.90938511
0.05825243 0.02912621 0.03883495 0.87378641
0.22330097 0.01618123 0.12621359 0.63430421
0.06148867 0.06148867 0.05825243 0.81877023
0.05825243 0.59223301 0.06796117 0.2815534 
0.41747573 0.25566343 0.04854369 0.27831715
0.64401294 0.03883495 0.22006472 0.09708738
0.77346278 0.04854369 0.01618123 0.1618123 
0.10355987 0.04854369 0.09708738 0.75080906

MOTIF WC_1567|Pdp1(5.257) WC_1567|Pdp1(5.257)
letter-probability matrix: alength= 4 w= 25 nsites= 20 E= 0
0.70877193 0.04210526 0.17894737 0.07017544
0.70877193 0.01403509 0.02807018 0.24912281
0.1122807  0.05263158 0.03157895 0.80350877
0.06666667 0.60350877 0.01052632 0.31929825
0.07719298 0.57894737 0.2245614  0.11929825
0.64210526 0.05614035 0.01052632 0.29122807
0.04210526 0.91578947 0.0245614  0.01754386
0.94736842 0.01052632 0.01754386 0.0245614 
0.18245614 0.01403509 0.72982456 0.07368421
0.03157895 0.0245614  0.07017544 0.87368421
0.00701754 0.94736842 0.00701754 0.03859649
0.94736842 0.01052632 0.00701754 0.03508772
0.14736842 0.02105263 0.01052632 0.82105263
0.02105263 0.00701754 0.95789474 0.01403509
0.00350877 0.98596491 0.00701754 0.00350877
0.91929825 0.01754386 0.04210526 0.02105263
0.75438596 0.00701754 0.08070175 0.15789474
0.15789474 0.64561404 0.06666667 0.12982456
0.03859649 0.86315789 0.03157895 0.06666667
0.86315789 0.08070175 0.02105263 0.03508772
0.35087719 0.02105263 0.58245614 0.04561404
0.84912281 0.05614035 0.01403509 0.08070175
0.04912281 0.06315789 0.00701754 0.88070175
0.05964912 0.02105263 0.05964912 0.85964912
0.08421053 0.04210526 0.10526316 0.76842105

MOTIF WC_1568|TCF12(var.2)(1.381) WC_1568|TCF12(var.2)(1.381)
letter-probability matrix: alength= 4 w= 11 nsites= 20 E= 0
0.19532524 0.10237362 0.06559159 0.63670955
0.02264903 0.00597934 0.95705744 0.01431419
0.00634173 0.98296793 0.00380504 0.00688531
0.77405327 0.04221779 0.06359848 0.12013046
0.48106541 0.0748324  0.06975901 0.37434318
0.18608444 0.19133901 0.39771698 0.22485958
0.02319261 0.02301142 0.01377061 0.94002537
0.00507338 0.00525458 0.98477985 0.00489219
0.47399891 0.23482515 0.05780033 0.23337561
0.38050371 0.16778402 0.11233919 0.33937307
0.46167784 0.07591955 0.11705019 0.34535242

MOTIF WC_1569|GAT3(1.348) WC_1569|GAT3(1.348)
letter-probability matrix: alength= 4 w= 11 nsites= 20 E= 0
0.54238329 0.10503686 0.16891892 0.18366093
0.50061425 0.10257985 0.16154791 0.23525799
0.13267813 0.04914005 0.73218673 0.08599509
0.02211302 0.04422604 0.92383292 0.00982801
0.17936118 0.00982801 0.05159705 0.75921376
0.0982801  0.23095823 0.06142506 0.60933661
0.11302211 0.73464373 0.03931204 0.11302211
0.05896806 0.12776413 0.02457002 0.78869779
0.12776413 0.46683047 0.02948403 0.37592138
0.34889435 0.31941032 0.11793612 0.21375921
0.61425061 0.06633907 0.15479115 0.16461916

MOTIF WC_1570|CEBPD(2.170) WC_1570|CEBPD(2.170)
letter-probability matrix: alength= 4 w= 17 nsites= 20 E= 0
4.35365037e-01 9.17615539e-02 1.62089752e-01 3.10783657e-01
3.47622237e-01 1.37977227e-01 3.05425318e-01 2.08975218e-01
1.84862693e-01 6.43000670e-02 2.94708640e-02 7.21366376e-01
9.17615539e-02 3.81781648e-02 7.99732083e-01 7.03281983e-02
3.81781648e-02 4.28667113e-02 6.69792364e-04 9.18285332e-01
4.01875419e-03 6.69792364e-04 9.93971869e-01 1.33958473e-03
2.61219022e-02 9.59812458e-01 0.00000000e+00 1.40656397e-02
6.12190221e-01 7.09979906e-02 8.84125921e-02 2.28399196e-01
5.79370395e-01 9.04219692e-02 1.45344943e-01 1.84862693e-01
4.96985934e-01 1.10515740e-01 8.84125921e-02 3.04085733e-01
3.00066979e-01 1.10515740e-01 1.91560616e-01 3.97856664e-01
2.01607502e-01 1.73476222e-01 7.30073677e-02 5.51908908e-01
1.54052244e-01 1.00468855e-02 6.22237106e-01 2.13663764e-01
3.41594106e-02 9.24983255e-01 1.20562626e-02 2.88010717e-02
6.79839250e-01 3.01406564e-02 9.24313463e-02 1.97588747e-01
3.85800402e-01 2.15673141e-01 1.82853315e-01 2.15673141e-01
3.22170127e-01 7.83657066e-02 1.10515740e-01 4.88948426e-01

MOTIF WC_1571|ABI3(5.831) WC_1571|ABI3(5.831)
letter-probability matrix: alength= 4 w= 25 nsites= 20 E= 0
0.09859155 0.01971831 0.82535211 0.05633803
0.61408451 0.04788732 0.02535211 0.31267606
0.08732394 0.02253521 0.66478873 0.22535211
0.90704225 0.02253521 0.03943662 0.03098592
0.03661972 0.07323944 0.84788732 0.04225352
0.04507042 0.86197183 0.0056338  0.08732394
0.09577465 0.81690141 0.01126761 0.07605634
0.05633803 0.04225352 0.8056338  0.09577465
0.02253521 0.03943662 0.02816901 0.90985915
0.02253521 0.0028169  0.95211268 0.02253521
0.01126761 0.98591549 0         0.0028169 
0.97464789 0.0084507  0.0028169  0.01408451
0.06197183 0.01690141 0.02253521 0.89859155
0.03661972 0.0056338  0.10422535 0.85352113
0.0084507  0.96901408 0         0.02253521
0.87887324 0.01126761 0.05633803 0.05352113
0.05352113 0.02816901 0.88732394 0.03098592
0.04507042 0.06197183 0.87323944 0.01971831
0.01971831 0.94084507 0.01126761 0.02816901
0.94647887 0.0056338  0.01126761 0.03661972
0.85633803 0.02816901 0.02816901 0.08732394
0.05352113 0.03380282 0.02253521 0.89014085
0.04225352 0.09577465 0.01971831 0.84225352
0.84225352 0.04788732 0.05915493 0.05070423
0.81971831 0.07323944 0.04225352 0.06478873

MOTIF WC_1572|Hand1--Tcf3(4.329) WC_1572|Hand1--Tcf3(4.329)
letter-probability matrix: alength= 4 w= 25 nsites= 20 E= 0
0.13541667 0.09652778 0.57430556 0.19375   
0.15208333 0.23819444 0.16597222 0.44375   
0.42152778 0.09097222 0.29097222 0.19652778
0.59930556 0.09097222 0.18541667 0.12430556
0.86111111 0.02222222 0.06111111 0.05555556
0.05277778 0.71111111 0.03888889 0.19722222
0.10555556 0.07222222 0.02777778 0.79444444
0.85       0.06111111 0.03888889 0.05      
0.87777778 0.03611111 0.025      0.06111111
0.01666667 0.01944444 0.00833333 0.95555556
0.01388889 0.01111111 0.96388889 0.01111111
0.08055556 0.75833333 0.03611111 0.125     
0.00555556 0.98055556 0.00833333 0.00555556
0.91944444 0.00555556 0.05277778 0.02222222
0.09722222 0.02222222 0.83611111 0.04444444
0.81388889 0.08055556 0.03333333 0.07222222
0.03888889 0.01111111 0.04166667 0.90833333
0.05555556 0.04722222 0.86666667 0.03055556
0.89166667 0.01666667 0.05       0.04166667
0.89444444 0.00555556 0.025      0.075     
0.08611111 0.06111111 0.01944444 0.83333333
0.05277778 0.03333333 0.06666667 0.84722222
0.46388889 0.06944444 0.40555556 0.06111111
0.71666667 0.06944444 0.09444444 0.11944444
0.13055556 0.13333333 0.03611111 0.7

MOTIF WC_1573|HAP3(3.031) WC_1573|HAP3(3.031)
letter-probability matrix: alength= 4 w= 25 nsites= 20 E= 0
0.01818182 0.95272727 0.01454545 0.01454545
0         0.02545455 0.00363636 0.97090909
0.01090909 0.91636364 0         0.07272727
0.70181818 0.06909091 0.06181818 0.16727273
0.50909091 0.27272727 0.04727273 0.17090909
0.27636364 0.13090909 0.01090909 0.58181818
0.04       0.02909091 0.06545455 0.86545455
0.08727273 0.2        0.09818182 0.61454545
0.00363636 0.18545455 0.00727273 0.80363636
0.15636364 0.32727273 0.42909091 0.08727273
0.95272727 0.00363636 0         0.04363636
0.00363636 0.00727273 0.00363636 0.98545455
0         0.00727273 0         0.99272727
0.08727273 0.01454545 0.87636364 0.02181818
0         0         1         0        
0.09818182 0.45454545 0.02181818 0.42545455
0.01454545 0.12727273 0.06181818 0.79636364
0.30909091 0.05818182 0.58909091 0.04363636
0.57090909 0.02545455 0.33090909 0.07272727
0.33454545 0.25454545 0.02909091 0.38181818
0.26909091 0.09090909 0.12       0.52      
0.21454545 0.13818182 0.10909091 0.53818182
0.25090909 0.13454545 0.29454545 0.32      
0.21818182 0.09454545 0.28       0.40727273
0.52       0.05454545 0.18181818 0.24363636

MOTIF WC_1574|ATHB-5(4.011) WC_1574|ATHB-5(4.011)
letter-probability matrix: alength= 4 w= 25 nsites= 20 E= 0
0.73333333 0.02352941 0.17647059 0.06666667
0.51372549 0.04705882 0.18431373 0.25490196
0.21960784 0.00392157 0.66666667 0.10980392
0.43137255 0.00784314 0.5254902  0.03529412
0.23137255 0.01568627 0.72941176 0.02352941
0.97647059 0.00392157 0.01176471 0.00784314
0.96862745 0.00392157 0.00784314 0.01960784
0.98039216 0         0.01176471 0.00784314
0.00392157 0         0         0.99607843
0.02352941 0.01176471 0.95686275 0.00784314
1         0         0         0        
0         0         0         1        
0.01176471 0         0.00392157 0.98431373
0.06666667 0.03529412 0.87058824 0.02745098
0.00784314 0         0.99215686 0        
0.0745098  0.03921569 0.01960784 0.86666667
0.01960784 0.22352941 0.19215686 0.56470588
0.69803922 0.00392157 0.26666667 0.03137255
0.91764706 0.01176471 0.04705882 0.02352941
0.24705882 0.03921569 0.61960784 0.09411765
0.77254902 0.07843137 0.10588235 0.04313725
0.14117647 0.01176471 0.55294118 0.29411765
0.56470588 0.05098039 0.16078431 0.22352941
0.43529412 0.04705882 0.22352941 0.29411765
0.59607843 0.02745098 0.30196078 0.0745098

MOTIF WC_1575|NFYC(3.787) WC_1575|NFYC(3.787)
letter-probability matrix: alength= 4 w= 25 nsites= 20 E= 0
0.57264957 0.01709402 0.35897436 0.05128205
0.41880342 0.00854701 0.35897436 0.21367521
0.56410256 0.11111111 0.01709402 0.30769231
0.21367521 0.54700855 0.01709402 0.22222222
0.14529915 0.23931624 0.00854701 0.60683761
0.24786325 0.20512821 0.14529915 0.4017094 
0.16239316 0.22222222 0.41880342 0.1965812 
0.01709402 0.22222222 0.01709402 0.74358974
0.32478632 0.00854701 0.01709402 0.64957265
0.01709402 0.00854701 0.95726496 0.01709402
1         0         0         0        
0.00854701 0.00854701 0         0.98290598
0.13675214 0         0         0.86324786
0.01709402 0.00854701 0.95726496 0.01709402
0.13675214 0         0.86324786 0        
0.04273504 0.41880342 0.01709402 0.52136752
0.76923077 0.1965812  0         0.03418803
0.03418803 0         0.74358974 0.22222222
0.76923077 0         0.00854701 0.22222222
0.02564103 0.17094017 0         0.8034188 
0.35897436 0.07692308 0.00854701 0.55555556
0.24786325 0.00854701 0.45299145 0.29059829
0.35897436 0.03418803 0.57264957 0.03418803
0.1965812  0.04273504 0.01709402 0.74358974
0.53846154 0.00854701 0.39316239 0.05982906

MOTIF WC_1576|Dmrt1(5.707) WC_1576|Dmrt1(5.707)
letter-probability matrix: alength= 4 w= 25 nsites= 20 E= 0
0.64705882 0.02941176 0.10784314 0.21568627
0.71568627 0.05882353 0.02941176 0.19607843
0.19607843 0.02941176 0.04901961 0.7254902 
0.64705882 0.07843137 0.03921569 0.23529412
0.23529412 0.00980392 0.06862745 0.68627451
0.8627451  0.00980392 0.09803922 0.02941176
0.08823529 0.19607843 0.62745098 0.08823529
0.33333333 0.00980392 0.57843137 0.07843137
0.21568627 0.01960784 0.64705882 0.11764706
0.90196078 0         0.02941176 0.06862745
0.00980392 0.91176471 0         0.07843137
0.80392157 0         0         0.19607843
0.00980392 0.00980392 0.09803922 0.88235294
0.98039216 0         0         0.01960784
0.00980392 0.98039216 0.00980392 0        
0.99019608 0         0         0.00980392
0.05882353 0.01960784 0.24509804 0.67647059
0.95098039 0         0.01960784 0.02941176
0.01960784 0.95098039 0         0.02941176
0.04901961 0.01960784 0.00980392 0.92156863
0.03921569 0         0.02941176 0.93137255
0.8627451  0.01960784 0.03921569 0.07843137
0.03921569 0.88235294 0.00980392 0.06862745
0.29411765 0.64705882 0         0.05882353
0.11764706 0.51960784 0.23529412 0.12745098

MOTIF WC_1577|MEF2A(6.647) WC_1577|MEF2A(6.647)
letter-probability matrix: alength= 4 w= 25 nsites= 20 E= 0
0.27142857 0.13571429 0.00714286 0.58571429
0.00714286 0.04285714 0.01428571 0.93571429
0.02142857 0.03571429 0.55       0.39285714
0.02142857 0.68571429 0.2        0.09285714
0.00714286 0.86428571 0.00714286 0.12142857
0.02142857 0.03571429 0         0.94285714
0.88571429 0.00714286 0.03571429 0.07142857
0.93571429 0.01428571 0.00714286 0.04285714
0.90714286 0.00714286 0.02857143 0.05714286
0         1         0         0        
0.00714286 0         0         0.99285714
0.99285714 0         0.00714286 0        
0         1         0         0        
0.00714286 0         0.00714286 0.98571429
0.00714286 0         0.97857143 0.01428571
0.97142857 0         0.00714286 0.02142857
0.73571429 0         0.22142857 0.04285714
0.95       0         0.01428571 0.03571429
0.92857143 0.02142857 0.00714286 0.04285714
0.00714286 0.01428571 0.03571429 0.94285714
0.92857143 0         0.02142857 0.05      
0.02857143 0.00714286 0.93571429 0.02857143
0.00714286 0.02142857 0.9        0.07142857
0.04285714 0.02142857 0.02857143 0.90714286
0.75       0.03571429 0.00714286 0.20714286

MOTIF WC_1587|Isl1(3.774) WC_1587|Isl1(3.774)
letter-probability matrix: alength= 4 w= 25 nsites= 20 E= 0
0.15248227 0.10283688 0.4787234  0.26595745
0.20921986 0.07801418 0.63829787 0.07446809
0.09219858 0.68085106 0.14539007 0.08156028
0.80141844 0.04609929 0.08156028 0.07092199
0.35815603 0.4822695  0.05319149 0.10638298
0.65248227 0.04964539 0.06737589 0.23049645
0.21276596 0.04609929 0.45390071 0.28723404
0.20212766 0.09574468 0.5248227  0.17730496
0.03900709 0.86879433 0.0035461  0.08865248
0.11702128 0.15957447 0.03191489 0.69148936
0.9858156  0.0035461  0.0106383  0        
0.17375887 0.04255319 0.02836879 0.75531915
0.0035461  0.0035461  0         0.9929078 
0.13120567 0.0106383  0.76950355 0.08865248
0         0         1         0        
0.03191489 0.85460993 0         0.11347518
0.77304965 0.0106383  0.06737589 0.14893617
0.08865248 0.0212766  0.84397163 0.04609929
0.80496454 0.06028369 0.0141844  0.12056738
0.13475177 0.21276596 0.04609929 0.60638298
0.67375887 0.0177305  0.08156028 0.22695035
0.69503546 0.04255319 0.06382979 0.19858156
0.66666667 0.04609929 0.11347518 0.17375887
0.14539007 0.5212766  0.09219858 0.24113475
0.15602837 0.13475177 0.06028369 0.64893617

MOTIF WC_1588|unc-62(5.812) WC_1588|unc-62(5.812)
letter-probability matrix: alength= 4 w= 25 nsites= 20 E= 0
0.84761905 0.02857143 0.01904762 0.1047619 
0.07619048 0         0.02857143 0.8952381 
0.08571429 0.81904762 0.01904762 0.07619048
0.01904762 0.05714286 0.85714286 0.06666667
0.92380952 0.01904762 0.03809524 0.01904762
0.02857143 0.02857143 0.00952381 0.93333333
0.98095238 0         0.01904762 0        
0.99047619 0         0         0.00952381
0.95238095 0         0         0.04761905
0         0         0         1        
0.00952381 0.00952381 0.98095238 0        
0.96190476 0.00952381 0.00952381 0.01904762
0         1         0         0        
0.95238095 0         0.03809524 0.00952381
0.83809524 0.04761905 0.02857143 0.08571429
0.0952381  0.82857143 0.01904762 0.05714286
0.05714286 0.00952381 0.04761905 0.88571429
0.8952381  0.05714286 0.00952381 0.03809524
0.03809524 0.08571429 0.84761905 0.02857143
0.06666667 0.07619048 0.79047619 0.06666667
0.64761905 0.01904762 0.03809524 0.2952381 
0.68571429 0.26666667 0.02857143 0.01904762
0.16190476 0.00952381 0.27619048 0.55238095
0.48571429 0.05714286 0.2952381  0.16190476
0.06666667 0.27619048 0.01904762 0.63809524

MOTIF WC_1589|snpc-4(6.330) WC_1589|snpc-4(6.330)
letter-probability matrix: alength= 4 w= 25 nsites= 20 E= 0
0.04464286 0.00892857 0.45535714 0.49107143
0.00892857 0.41071429 0.5        0.08035714
0.13392857 0.47321429 0.33928571 0.05357143
0.07142857 0         0.91071429 0.01785714
0.125      0.03571429 0.01785714 0.82142857
0.01785714 0         0.80357143 0.17857143
0.91964286 0.03571429 0.03571429 0.00892857
0         0.03571429 0.08035714 0.88392857
0.02678571 0         0.97321429 0        
0         0.00892857 0         0.99107143
0.00892857 0.00892857 0.98214286 0        
0.02678571 0         0.01785714 0.95535714
0.00892857 0.99107143 0         0        
0.15178571 0         0.83928571 0.00892857
0.00892857 0         0.99107143 0        
0         0.97321429 0.00892857 0.01785714
0.01785714 0         0.00892857 0.97321429
0         0         1         0        
0.00892857 0.01785714 0         0.97321429
0.04464286 0         0.92857143 0.02678571
0.02678571 0.00892857 0.94642857 0.01785714
0.01785714 0         0.94642857 0.03571429
0.02678571 0.95535714 0         0.01785714
0.08035714 0.84821429 0.01785714 0.05357143
0.05357143 0         0.91071429 0.03571429

MOTIF WC_1590|NHP6B(3.405) WC_1590|NHP6B(3.405)
letter-probability matrix: alength= 4 w= 25 nsites= 20 E= 0
0.48109966 0.26460481 0.0652921  0.18900344
0.07560137 0.05841924 0.45360825 0.41237113
0.28178694 0.03436426 0.04123711 0.64261168
0.75945017 0.09278351 0.04123711 0.10652921
0.10996564 0.06185567 0.4604811  0.36769759
0.35395189 0.03436426 0.07560137 0.53608247
0.5395189  0.12027491 0.03780069 0.3024055 
0.07216495 0.04810997 0.47079038 0.40893471
0.22680412 0.02061856 0.03780069 0.71477663
0.81786942 0.04810997 0.05498282 0.0790378 
0.10309278 0.03436426 0.44329897 0.41924399
0.50515464 0.03092784 0.05498282 0.40893471
0.604811   0.24398625 0.02405498 0.12714777
0.02405498 0.03092784 0.67010309 0.27491409
0.2371134  0.00687285 0.01030928 0.74570447
0.93127148 0.01030928 0.00343643 0.05498282
0.08247423 0.02749141 0.59793814 0.29209622
0.32646048 0.02061856 0.05841924 0.59450172
0.45704467 0.15120275 0.00687285 0.38487973
0.09278351 0.05498282 0.48797251 0.36426117
0.28865979 0.04123711 0.07216495 0.59793814
0.73539519 0.0790378  0.05498282 0.13058419
0.12714777 0.0652921  0.4604811  0.34707904
0.40549828 0.04467354 0.05841924 0.49140893
0.5257732  0.21993127 0.05154639 0.20274914

MOTIF WC_1593|FUS3(4.935) WC_1593|FUS3(4.935)
letter-probability matrix: alength= 4 w= 25 nsites= 20 E= 0
0.31111111 0.09444444 0.04444444 0.55      
0.29444444 0.03333333 0.04444444 0.62777778
0.75       0.05555556 0.07222222 0.12222222
0.14444444 0.51111111 0.06666667 0.27777778
0.78888889 0.03333333 0.07777778 0.1       
0.26666667 0.04444444 0.02777778 0.66111111
0.27777778 0.52222222 0.02777778 0.17222222
0.2        0.06111111 0.58333333 0.15555556
0.04444444 0.02777778 0.65555556 0.27222222
0         0.97222222 0         0.02777778
0.03888889 0.05555556 0         0.90555556
1         0         0         0        
0.00555556 0.98888889 0         0.00555556
0.91666667 0         0         0.08333333
0.02777778 0.02777778 0.03888889 0.90555556
0.95555556 0.02777778 0.01111111 0.00555556
0.04444444 0.93888889 0.01666667 0        
0.97222222 0         0.02777778 0        
0.3        0.02222222 0.01666667 0.66111111
0.08888889 0.00555556 0.06111111 0.84444444
0.02777778 0.04444444 0.00555556 0.92222222
0.08888889 0.26111111 0.57777778 0.07222222
0.76666667 0.12777778 0.02222222 0.08333333
0.64444444 0.05555556 0.22222222 0.07777778
0.82222222 0.03888889 0.03333333 0.10555556

MOTIF WC_1596|Pou5f1--Sox2(6.430) WC_1596|Pou5f1--Sox2(6.430)
letter-probability matrix: alength= 4 w= 25 nsites= 20 E= 0
0.03960396 0.87128713 0.02970297 0.05940594
0.86138614 0.03960396 0.00990099 0.08910891
0.05940594 0.88118812 0.00990099 0.04950495
0.89108911 0.04950495 0.01980198 0.03960396
0.92079208 0         0.05940594 0.01980198
0.14851485 0.00990099 0         0.84158416
0.00990099 0.00990099 0         0.98019802
0.00990099 0.01980198 0.01980198 0.95049505
0.04950495 0.02970297 0         0.92079208
0.04950495 0.86138614 0.05940594 0.02970297
1         0         0         0        
0         0         0         1        
0.81188119 0.01980198 0.02970297 0.13861386
0.01980198 0         0.97029703 0.00990099
0         0         1         0        
0.04950495 0.84158416 0.01980198 0.08910891
0.95049505 0.02970297 0         0.01980198
0.94059406 0         0.03960396 0.01980198
0.88118812 0         0.01980198 0.0990099 
0.04950495 0.01980198 0         0.93069307
0.0990099  0.01980198 0.01980198 0.86138614
0.05940594 0.03960396 0.00990099 0.89108911
0.81188119 0.01980198 0.11881188 0.04950495
0.10891089 0.04950495 0.83168317 0.00990099
0.06930693 0         0.91089109 0.01980198

MOTIF WC_1610|FOXN3(7.022) WC_1610|FOXN3(7.022)
letter-probability matrix: alength= 4 w= 25 nsites= 20 E= 0
0.53125  0       0       0.46875 
0.046875 0       0.9375   0.015625
0.359375 0.03125  0.578125 0.03125 
0.046875 0       0       0.953125
0.96875  0       0       0.03125 
0       0       0.953125 0.046875
0       0.03125  0.9375   0.03125 
0       0.96875  0       0.03125 
1       0       0       0      
0       0       1       0      
0       0       0       1      
1       0       0       0      
1       0       0       0      
1       0       0       0      
0       1       0       0      
1       0       0       0      
0.9375   0       0.046875 0.015625
0.078125 0.015625 0.90625  0      
0.03125  0.03125  0       0.9375  
0.015625 0.03125  0       0.953125
0.96875  0.015625 0.015625 0      
0.109375 0.046875 0       0.84375 
0.109375 0.03125  0.84375  0.015625
0.046875 0.921875 0       0.03125 
1       0       0       0

MOTIF WC_1613|pqm-1(8.544) WC_1613|pqm-1(8.544)
letter-probability matrix: alength= 4 w= 25 nsites= 20 E= 0
0.11428571 0.11428571 0.71428571 0.05714286
0.08571429 0.05714286 0.22857143 0.62857143
0.02857143 0.05714286 0         0.91428571
0         0.05714286 0         0.94285714
0         0         0         1        
0         0.65714286 0         0.34285714
0.02857143 0.05714286 0         0.91428571
0.94285714 0         0         0.05714286
0.05714286 0         0         0.94285714
0         1         0         0        
0         0         0         1        
1         0         0         0        
0         1         0         0        
0.02857143 0         0         0.97142857
0.02857143 0         0.97142857 0        
1         0         0         0        
0         0         0         1        
0.02857143 0.97142857 0         0        
0.97142857 0         0         0.02857143
0         0         1         0        
0         1         0         0        
0         0.02857143 0.97142857 0        
0.97142857 0         0         0.02857143
1         0         0         0        
0.97142857 0         0         0.02857143

MOTIF WC_1618|ZNF75D(6.547) WC_1618|ZNF75D(6.547)
letter-probability matrix: alength= 4 w= 26 nsites= 20 E= 0
0.125      0.60576923 0.125      0.14423077
0.92307692 0.05769231 0.01923077 0        
1         0         0         0        
0.90384615 0.03846154 0.01923077 0.03846154
0.07692308 0         0.80769231 0.11538462
0.80769231 0         0.09615385 0.09615385
0.80769231 0         0         0.19230769
0.01923077 0.11538462 0         0.86538462
0         0.07692308 0         0.92307692
0         0.96153846 0         0.03846154
0         0.88461538 0.09615385 0.01923077
0         1         0         0        
0.98076923 0         0.01923077 0        
0.01923077 0.96153846 0.01923077 0        
0.86538462 0         0.11538462 0.01923077
0         0         0         1        
0         0         1         0        
0         0.98076923 0         0.01923077
1         0         0         0        
0.05769231 0.86538462 0.01923077 0.05769231
0.17307692 0.03846154 0.78846154 0        
0.82692308 0.01923077 0.03846154 0.11538462
0         0         0.86538462 0.13461538
0.03846154 0.63461538 0.01923077 0.30769231
0.03846154 0.76923077 0.09615385 0.09615385
0.54807692 0.14423077 0.16346154 0.14423077

MOTIF WC_1634|FUS3(3.169) WC_1634|FUS3(3.169)
letter-probability matrix: alength= 4 w= 25 nsites= 20 E= 0
3.39345357e-01 1.15564462e-01 1.12892452e-01 4.32197729e-01
6.27922512e-01 7.94923180e-02 6.81362725e-02 2.24448898e-01
1.79024716e-01 5.71142285e-01 9.81963928e-02 1.51636607e-01
6.73346693e-01 7.48162993e-02 6.34602538e-02 1.88376754e-01
1.91716767e-01 2.31128925e-01 8.48363393e-02 4.92317969e-01
7.13426854e-01 5.94522378e-02 5.87842351e-02 1.68336673e-01
8.95123580e-02 1.41616566e-01 5.80494322e-01 1.88376754e-01
8.35003340e-02 5.41082164e-02 9.15163661e-02 7.70875084e-01
1.67668671e-01 7.34802939e-03 7.96259185e-01 2.87241149e-02
6.68002672e-04 9.95323981e-01 0.00000000e+00 4.00801603e-03
9.44555778e-01 1.00200401e-02 1.73680695e-02 2.80561122e-02
1.58316633e-01 1.14896460e-01 5.35070140e-01 1.91716767e-01
5.89846359e-01 1.18904476e-01 6.47962592e-02 2.26452906e-01
3.20641283e-02 5.67802271e-02 1.26920508e-02 8.98463594e-01
1.20240481e-02 0.00000000e+00 9.80627923e-01 7.34802939e-03
3.54041416e-02 9.02471610e-01 6.01202405e-03 5.61122244e-02
8.01603206e-01 9.01803607e-02 4.60921844e-02 6.21242485e-02
8.35003340e-02 4.67601870e-02 3.94121576e-02 8.30327321e-01
7.81563126e-02 2.20440882e-02 7.76887108e-01 1.22912492e-01
6.54642619e-02 9.21843687e-02 3.00601202e-02 8.12291249e-01
5.84502338e-01 1.72344689e-01 1.40948564e-01 1.02204409e-01
6.27922512e-01 5.74482298e-02 7.41482966e-02 2.40480962e-01
1.41616566e-01 7.14762859e-02 6.19906480e-01 1.67000668e-01
2.83233133e-01 8.61723447e-02 1.20240481e-01 5.10354041e-01
1.66332665e-01 8.88443554e-02 5.53106212e-01 1.91716767e-01

MOTIF WC_1636|MXI1(3.026) WC_1636|MXI1(3.026)
letter-probability matrix: alength= 4 w= 25 nsites= 20 E= 0
0.1875     0.07738095 0.58035714 0.1547619 
0.20833333 0.51785714 0.06547619 0.20833333
0.17559524 0.15178571 0.125      0.54761905
0.28571429 0.0922619  0.48214286 0.13988095
0.22619048 0.22321429 0.43154762 0.11904762
0.74404762 0.07440476 0.06547619 0.11607143
0.13988095 0.10119048 0.04761905 0.71130952
0.14880952 0.04166667 0.71428571 0.0952381 
0.03571429 0.02380952 0.00595238 0.93452381
0.00595238 0.01190476 0.97321429 0.00892857
0.8125     0.05654762 0.02678571 0.10416667
0.22619048 0.68452381 0.05654762 0.0327381 
0.99404762 0.00297619 0.00297619 0        
0.02083333 0.0327381  0.00297619 0.94345238
0.03571429 0.0327381  0.83333333 0.09821429
0.00595238 0.0297619  0.00892857 0.95535714
0.00595238 0.00297619 0.98511905 0.00595238
0.17261905 0.65178571 0.0327381  0.14285714
0.1875     0.0952381  0.07440476 0.64285714
0.23809524 0.02678571 0.54166667 0.19345238
0.1577381  0.10119048 0.48511905 0.25595238
0.53571429 0.17857143 0.08333333 0.20238095
0.19642857 0.04761905 0.11309524 0.64285714
0.21130952 0.06845238 0.5327381  0.1875    
0.16071429 0.11904762 0.0625     0.6577381

MOTIF WC_1637|FOXA1(2.514) WC_1637|FOXA1(2.514)
letter-probability matrix: alength= 4 w= 23 nsites= 20 E= 0
0.2483871  0.1516129  0.10967742 0.49032258
0.22903226 0.16129032 0.10967742 0.5       
0.38064516 0.22580645 0.20322581 0.19032258
0.40645161 0.09032258 0.19032258 0.31290323
0.52258065 0.16129032 0.22903226 0.08709677
0.13548387 0.08387097 0.09032258 0.69032258
0.77419355 0.05806452 0.1        0.06774194
0.75483871 0.07096774 0.10322581 0.07096774
0.89354839 0.00322581 0.03870968 0.06451613
0.0483871  0.92258065 0.00645161 0.02258065
0.99677419 0         0         0.00322581
0.01612903 0         0         0.98387097
0.01290323 0.01612903 0.00322581 0.96774194
0         0.01612903 0         0.98387097
0.15483871 0.68709677 0.02580645 0.13225806
0.09032258 0.29354839 0.00967742 0.60645161
0.0483871  0.77419355 0.10645161 0.07096774
0.12258065 0.17419355 0.10645161 0.59677419
0.21935484 0.32580645 0.12580645 0.32903226
0.20322581 0.14193548 0.18709677 0.46774194
0.28709677 0.17419355 0.13225806 0.40645161
0.25483871 0.28064516 0.1        0.36451613
0.38709677 0.09354839 0.1483871  0.37096774

MOTIF WC_1638|FUS3(4.346) WC_1638|FUS3(4.346)
letter-probability matrix: alength= 4 w= 25 nsites= 20 E= 0
0.5504886  0.23778502 0.15309446 0.05863192
0.25732899 0.15309446 0.51465798 0.07491857
0.05537459 0.04560261 0.01302932 0.88599349
0.2247557  0.06188925 0.40390879 0.30944625
0.12703583 0.00977199 0.21824104 0.64495114
0.82410423 0.04885993 0.03257329 0.09446254
0.05537459 0.01628664 0.90228013 0.02605863
0.55700326 0.0228013  0.05537459 0.36482085
0.04234528 0.58957655 0.02931596 0.33876221
0.02605863 0.01628664 0.03257329 0.92508143
0.02605863 0         0.96416938 0.00977199
0         1         0         0        
0.98697068 0.00651466 0.00325733 0.00325733
0.01954397 0.00651466 0.01302932 0.96091205
0         0.00651466 0.96742671 0.02605863
0         0         0.00325733 0.99674267
0.00325733 0         0.99674267 0        
0.06514658 0.01954397 0.00977199 0.90553746
0.03908795 0.01302932 0.00977199 0.93811075
0.02931596 0.03257329 0.01628664 0.9218241 
0.0781759  0.03257329 0.02605863 0.86319218
0.53745928 0.30944625 0.04885993 0.10423453
0.05537459 0.57003257 0.03583062 0.33876221
0.61889251 0.02931596 0.01954397 0.33224756
0.60260586 0.04234528 0.03583062 0.31921824

MOTIF WC_1639|TBXT(6.607) WC_1639|TBXT(6.607)
letter-probability matrix: alength= 4 w= 25 nsites= 20 E= 0
0.4962963  0.01851852 0.01851852 0.46666667
0.87407407 0.02222222 0.03703704 0.06666667
0.09259259 0.02222222 0.85185185 0.03333333
0.0962963  0.82592593 0.00740741 0.07037037
0.91111111 0.02222222 0.02222222 0.04444444
0.94444444 0.03333333 0.00740741 0.01481481
0.04444444 0.00740741 0.03333333 0.91481481
0.95185185 0         0.01481481 0.03333333
0.01111111 0.97407407 0.0037037  0.01111111
1         0         0         0        
0         0.98888889 0.0037037  0.00740741
1         0         0         0        
0.00740741 0.97407407 0         0.01851852
0.97407407 0.01851852 0         0.00740741
0.03333333 0.01481481 0.03333333 0.91851852
0.89259259 0.02222222 0.02592593 0.05925926
0.1        0.01851852 0.01481481 0.86666667
0.92962963 0.02222222 0.02222222 0.02592593
0.06296296 0.01481481 0.87037037 0.05185185
0.02962963 0.01851852 0.9037037  0.04814815
0.05555556 0.0037037  0.01111111 0.92962963
0.05185185 0.01481481 0.91111111 0.02222222
0.91481481 0.01481481 0.01481481 0.05555556
0.04444444 0.02592593 0.88518519 0.04444444
0.93703704 0.01851852 0.01481481 0.02962963

MOTIF WC_1640|SFP1(3.554) WC_1640|SFP1(3.554)
letter-probability matrix: alength= 4 w= 24 nsites= 20 E= 0
0.74619289 0.05837563 0.04314721 0.15228426
0.5786802  0.24365482 0.03807107 0.13959391
0.21319797 0.03299492 0.58375635 0.17005076
0.03807107 0.62944162 0.02791878 0.30456853
0.14720812 0.02284264 0.2106599  0.61928934
0.08883249 0.05583756 0.64974619 0.20558376
0.0786802  0.80964467 0.02030457 0.09137056
0.68527919 0.06091371 0.05583756 0.19796954
0.33248731 0.02791878 0.53299492 0.10659898
0.80203046 0.08375635 0.02538071 0.08883249
0.8680203  0.02284264 0.03553299 0.07360406
0.40609137 0.02030457 0.01522843 0.55837563
0.88832487 0         0         0.11167513
0.05583756 0         0         0.94416244
0.00761421 0.03299492 0         0.95939086
0.01015228 0.01522843 0.04060914 0.93401015
0.00761421 0.77664975 0.00761421 0.20812183
0.00761421 0.89340102 0.01522843 0.08375635
0.05076142 0.14720812 0.00761421 0.79441624
0.74111675 0.03807107 0.13959391 0.08121827
0.14467005 0.62690355 0.10659898 0.12182741
0.06091371 0.67005076 0.06345178 0.20558376
0.16497462 0.1319797  0.10913706 0.59390863
0.7106599  0.05583756 0.13451777 0.09898477

MOTIF WC_1641|AT2G40260(4.183) WC_1641|AT2G40260(4.183)
letter-probability matrix: alength= 4 w= 25 nsites= 20 E= 0
5.61797753e-02 2.43733794e-01 6.39585134e-02 6.36127917e-01
6.22299049e-02 3.63007779e-02 6.18841832e-01 2.82627485e-01
7.60587727e-02 6.91443388e-02 8.23681936e-01 3.11149525e-02
6.52549697e-01 4.66724287e-02 2.46326707e-01 5.44511668e-02
2.87813310e-01 5.96369922e-01 5.35868626e-02 6.22299049e-02
1.10630942e-01 2.06568712e-01 6.25756266e-01 5.70440795e-02
2.93863440e-02 1.72860847e-03 9.51598963e-01 1.72860847e-02
8.64304235e-03 1.55574762e-02 9.69749352e-01 6.05012965e-03
9.77528090e-01 3.45721694e-03 1.46931720e-02 4.32152118e-03
9.99135696e-01 0.00000000e+00 0.00000000e+00 8.64304235e-04
3.74243734e-01 0.00000000e+00 1.72860847e-03 6.24027658e-01
5.61797753e-02 4.32152118e-03 4.32152118e-03 9.35177182e-01
7.08729473e-02 3.02506482e-02 1.46931720e-02 8.84183232e-01
7.26015557e-02 3.80293863e-02 2.16076059e-02 8.67761452e-01
7.08729473e-02 5.44511668e-02 4.23509075e-02 8.32324978e-01
1.04580812e-01 5.18582541e-02 5.28954192e-01 3.14606742e-01
6.32670700e-01 4.32152118e-02 1.85825411e-01 1.38288678e-01
8.47018150e-01 3.97579948e-02 4.92653414e-02 6.39585134e-02
7.82195333e-01 8.90233362e-02 5.01296456e-02 7.86516854e-02
1.27052723e-01 5.67847882e-01 3.45721694e-02 2.70527226e-01
4.92653414e-02 2.67070009e-01 2.59291271e-02 6.57735523e-01
3.11149525e-02 8.98876404e-02 1.98789974e-02 8.59118410e-01
8.55661193e-02 3.63007779e-02 1.55574762e-02 8.62575627e-01
5.70440795e-01 5.27225583e-02 2.33362143e-02 3.53500432e-01
3.31028522e-01 8.21089023e-02 7.60587727e-02 5.10803803e-01

MOTIF WC_1642|Foxf1(3.532) WC_1642|Foxf1(3.532)
letter-probability matrix: alength= 4 w= 25 nsites= 20 E= 0
0.28828829 0.07207207 0.52702703 0.11261261
0.15765766 0.02702703 0.77027027 0.04504505
0.08558559 0.85585586 0.01801802 0.04054054
0.91441441 0.00900901 0.01351351 0.06306306
0.22522523 0.02702703 0.11261261 0.63513514
0.18018018 0.03603604 0.04504505 0.73873874
0.11711712 0.63063063 0.04504505 0.20720721
0.84234234 0.04054054 0.04954955 0.06756757
0.24324324 0.04504505 0.06756757 0.64414414
0.86036036 0.01351351 0.09459459 0.03153153
0         0.02702703 0.0045045  0.96846847
0.97747748 0.00900901 0.00900901 0.0045045 
0.95495495 0.01351351 0.01801802 0.01351351
0.97297297 0.0045045  0         0.02252252
0         0.9954955  0         0.0045045 
0.9954955  0.0045045  0         0        
0.83783784 0.04954955 0.07207207 0.04054054
0.69369369 0.08558559 0.07657658 0.14414414
0.06756757 0.05405405 0.00900901 0.86936937
0.12162162 0.04954955 0.04954955 0.77927928
0.13963964 0.04954955 0.11711712 0.69369369
0.18918919 0.09009009 0.08108108 0.63963964
0.57207207 0.09459459 0.13063063 0.2027027 
0.67117117 0.05855856 0.07207207 0.1981982 
0.61711712 0.14414414 0.07207207 0.16666667

MOTIF WC_1643|ARF27(3.880) WC_1643|ARF27(3.880)
letter-probability matrix: alength= 4 w= 25 nsites= 20 E= 0
0.06698565 0.74641148 0.05263158 0.13397129
0.17703349 0.31100478 0.06698565 0.44497608
0.09569378 0.04784689 0.79904306 0.05741627
0.11961722 0.70334928 0.04784689 0.1291866 
0.1722488  0.4354067  0.13875598 0.25358852
0.6937799  0.12440191 0.06220096 0.11961722
0.32057416 0.06698565 0.48803828 0.12440191
0.6937799  0.02870813 0.11483254 0.16267943
0.0861244  0.01435407 0.05741627 0.84210526
0.07655502 0         0.90430622 0.01913876
0         0.90909091 0         0.09090909
0.9138756  0.03827751 0         0.04784689
0.08133971 0.02392344 0.77990431 0.11483254
0.50717703 0         0.43062201 0.06220096
0         0.99521531 0         0.00478469
0.96172249 0.00478469 0.01913876 0.01435407
0.09569378 0.06698565 0.72248804 0.11483254
0.05741627 0.02870813 0.83253589 0.08133971
0.10047847 0.75598086 0.03349282 0.11004785
0.23923445 0.02392344 0.67464115 0.06220096
0.81818182 0.03349282 0.07655502 0.07177033
0.14354067 0.03349282 0.04784689 0.77511962
0.14354067 0.05263158 0.65550239 0.14832536
0.08133971 0.06220096 0.02870813 0.8277512 
0.11483254 0.0430622  0.68899522 0.15311005

MOTIF WC_1644|CUP9(3.160) WC_1644|CUP9(3.160)
letter-probability matrix: alength= 4 w= 25 nsites= 20 E= 0
0.09693878 0.53061224 0.06122449 0.31122449
0.19897959 0.15306122 0.03571429 0.6122449 
0.12755102 0.05612245 0.10204082 0.71428571
0.52040816 0.17857143 0.08673469 0.21428571
0.15306122 0.48979592 0.09183673 0.26530612
0.10204082 0.3877551  0.00510204 0.50510204
0.84183673 0.04081633 0.0255102  0.09183673
0.05612245 0.07142857 0.08163265 0.79081633
0.06632653 0.26530612 0.05612245 0.6122449 
0.46428571 0.00510204 0.07653061 0.45408163
0         0.98979592 0.00510204 0.00510204
0.02040816 0         0         0.97959184
0         0         1         0        
0.88265306 0         0.07142857 0.04591837
0         1         0         0        
0.99489796 0         0.00510204 0        
0.03061224 0.88265306 0.03061224 0.05612245
0.88265306 0.00510204 0.03061224 0.08163265
0.04081633 0.07142857 0.06632653 0.82142857
0.26530612 0.13265306 0.04081633 0.56122449
0.27040816 0.12244898 0.03571429 0.57142857
0.14285714 0.10714286 0.05102041 0.69897959
0.16836735 0.08163265 0.60714286 0.14285714
0.14795918 0.26530612 0.09183673 0.49489796
0.69387755 0.07142857 0.1122449  0.12244898

MOTIF WC_1645|AHL12(3.240) WC_1645|AHL12(3.240)
letter-probability matrix: alength= 4 w= 24 nsites= 20 E= 0
0.20727273 0.05818182 0.08       0.65454545
0.25090909 0.05090909 0.54909091 0.14909091
0.12363636 0.13818182 0.48       0.25818182
0.22545455 0.06909091 0.58545455 0.12      
0.09090909 0.21090909 0.10909091 0.58909091
0.17818182 0.02181818 0.76       0.04      
0.22545455 0.02909091 0.48       0.26545455
0.61454545 0.21454545 0.16       0.01090909
0.09454545 0.11272727 0.71636364 0.07636364
0.96727273 0         0         0.03272727
0.98545455 0.00727273 0.00727273 0        
0.99636364 0         0         0.00363636
0.12363636 0         0         0.87636364
0.59272727 0         0         0.40727273
0.04727273 0.00363636 0         0.94909091
0.11272727 0.01090909 0.01818182 0.85818182
0.01818182 0.12363636 0.11636364 0.74181818
0.01090909 0.88363636 0         0.10545455
0.70181818 0.16       0.00727273 0.13090909
0.31272727 0.00363636 0.58545455 0.09818182
0.14545455 0.02545455 0.32363636 0.50545455
0.05090909 0.74181818 0.01454545 0.19272727
0.54545455 0.23272727 0.13090909 0.09090909
0.08363636 0.34909091 0.07272727 0.49454545

MOTIF WC_1646|POU3F3(6.655) WC_1646|POU3F3(6.655)
letter-probability matrix: alength= 4 w= 25 nsites= 20 E= 0
0.04046243 0.01734104 0.01734104 0.92485549
0.02312139 0.01156069 0.00578035 0.95953757
0.02890173 0.00578035 0.90751445 0.05780347
0.01734104 0.04046243 0.66473988 0.27745665
0.01734104 0.93641618 0.02890173 0.01734104
0.95953757 0.01734104 0.00578035 0.01734104
0.03468208 0.02890173 0.01156069 0.92485549
0.94219653 0.01734104 0.01734104 0.02312139
0.72254335 0.26011561 0.01156069 0.00578035
0.98843931 0.00578035 0         0.00578035
0.02890173 0.04046243 0.01156069 0.91907514
0.00578035 0.25433526 0.00578035 0.73410405
0.00578035 0.01156069 0.97109827 0.01156069
0.01734104 0         0.97687861 0.00578035
0         1         0         0        
1         0         0         0        
0         0.01156069 0.00578035 0.98265896
0.94219653 0.01156069 0         0.04624277
0.96531792 0         0.01734104 0.01734104
0.98265896 0         0.01156069 0.00578035
0.00578035 0.97109827 0         0.02312139
0.97687861 0.01156069 0         0.01156069
0.02890173 0.65895954 0.23121387 0.08092486
0.01734104 0.02890173 0.01734104 0.93641618
0.01734104 0.04624277 0.2716763  0.66473988

MOTIF WC_1647|Hmx2(5.422) WC_1647|Hmx2(5.422)
letter-probability matrix: alength= 4 w= 25 nsites= 20 E= 0
0.74853801 0.04678363 0.11111111 0.09356725
0.68421053 0.11695906 0.01169591 0.1871345 
0.14035088 0.12865497 0.61403509 0.11695906
0.83625731 0.04678363 0.05263158 0.06432749
0.70175439 0.05263158 0.10526316 0.14035088
0.04093567 0.12280702 0.03508772 0.80116959
0.13450292 0.01754386 0.74853801 0.0994152 
0.81871345 0.02923977 0.10526316 0.04678363
0.07017544 0.00584795 0.00584795 0.91812865
0         0.00584795 0         0.99415205
0.00584795 0.76023392 0.05263158 0.18128655
0.84210526 0.04093567 0.04093567 0.07602339
0         1         0         0        
0.06432749 0         0.01169591 0.92397661
0         0         1         0        
0.01169591 0.9122807  0         0.07602339
0.06432749 0.00584795 0.01754386 0.9122807 
0.78947368 0         0.06432749 0.14619883
0.14035088 0.02923977 0.78947368 0.04093567
0.02339181 0.03508772 0.01169591 0.92982456
0.12280702 0.71929825 0.10526316 0.05263158
0.15789474 0.08187135 0.00584795 0.75438596
0.78362573 0.09356725 0.06432749 0.05847953
0.73099415 0.11111111 0.02339181 0.13450292
0.84795322 0.04093567 0.07017544 0.04093567

MOTIF WC_1648|MSANTD3(2.888) WC_1648|MSANTD3(2.888)
letter-probability matrix: alength= 4 w= 23 nsites= 20 E= 0
0.17055394 0.53790087 0.13848397 0.15306122
0.62973761 0.02040816 0.25072886 0.09912536
0.09037901 0.68221574 0.13994169 0.08746356
0.84548105 0.03498542 0.06413994 0.05539359
0.06705539 0.82507289 0.03498542 0.0728863 
0.7638484  0.06705539 0.05247813 0.11661808
0.14577259 0.43731778 0.11661808 0.30029155
0.37026239 0.32944606 0.13411079 0.16618076
0.55393586 0.05830904 0.29446064 0.09329446
0.05539359 0.83965015 0.03790087 0.06705539
0.73469388 0.02623907 0.04956268 0.18950437
0.02623907 0.88338192 0.02623907 0.06413994
0.91836735 0.0058309  0.06997085 0.0058309 
0.02623907 0.91836735 0.03206997 0.02332362
0.86588921 0.06413994 0.00291545 0.06705539
0.09620991 0.66472303 0.05247813 0.18658892
0.53644315 0.09329446 0.10787172 0.26239067
0.1516035  0.62682216 0.05830904 0.16326531
0.52186589 0.14577259 0.09620991 0.2361516 
0.33819242 0.24489796 0.13702624 0.27988338
0.36734694 0.25947522 0.18367347 0.18950437
0.35568513 0.28571429 0.13411079 0.2244898 
0.4606414  0.16326531 0.09329446 0.28279883

MOTIF WC_1649|Foxl2(2.229) WC_1649|Foxl2(2.229)
letter-probability matrix: alength= 4 w= 21 nsites= 20 E= 0
0.50318471 0.07006369 0.05732484 0.36942675
0.52866242 0.10828025 0.08917197 0.27388535
0.47770701 0.08280255 0.04458599 0.39490446
0.21019108 0.21019108 0.04458599 0.53503185
0.12738854 0.08917197 0.07006369 0.7133758 
0.53503185 0.06369427 0.02547771 0.37579618
0.0955414  0.01273885 0.00636943 0.88535032
0.03184713 0.03821656 0.92356688 0.00636943
0         0.00636943 0         0.99363057
0.99363057 0.00636943 0         0        
0.01273885 0.00636943 0.98089172 0        
0.98089172 0.00636943 0.01273885 0        
0.01273885 0.95541401 0         0.03184713
0.99363057 0         0         0.00636943
0.52229299 0.26751592 0.10828025 0.10191083
0.69426752 0.10191083 0.03184713 0.17197452
0.22929936 0.20382166 0.03821656 0.52866242
0.37579618 0.14649682 0.03184713 0.44585987
0.36305732 0.07006369 0.34394904 0.22292994
0.40764331 0.13375796 0.1656051  0.29299363
0.31847134 0.17834395 0.01910828 0.48407643

MOTIF WC_1650|TEAD1(4.741) WC_1650|TEAD1(4.741)
letter-probability matrix: alength= 4 w= 25 nsites= 20 E= 0
0.13571429 0.1        0.02857143 0.73571429
0.17142857 0.02857143 0.65       0.15      
0.15       0.10714286 0.02857143 0.71428571
0.13571429 0.68571429 0.02142857 0.15714286
0.15       0.05714286 0.14285714 0.65      
0.15714286 0.10714286 0.02857143 0.70714286
0.22142857 0.02142857 0.02857143 0.72857143
0.11428571 0.78571429 0.07857143 0.02142857
0.17857143 0.01428571 0.05       0.75714286
0.83571429 0         0.14285714 0.02142857
0.02142857 0.78571429 0.02142857 0.17142857
0.00714286 0.02857143 0         0.96428571
0.00714286 0.02857143 0.93571429 0.02857143
0         0.00714286 0.99285714 0        
0         1         0         0        
1         0         0         0        
0.02142857 0.02857143 0         0.95      
0.06428571 0         0.83571429 0.1       
0.09285714 0.02142857 0.01428571 0.87142857
0.09285714 0.08571429 0.01428571 0.80714286
0.03571429 0.04285714 0.02142857 0.9       
0.15       0.72857143 0.05714286 0.06428571
0.12857143 0.05       0.03571429 0.78571429
0.1        0.70714286 0.1        0.09285714
0.02142857 0.15       0.07857143 0.75

MOTIF WC_1651|ABI3(4.433) WC_1651|ABI3(4.433)
letter-probability matrix: alength= 4 w= 25 nsites= 20 E= 0
0.55545455 0.14090909 0.15181818 0.15181818
0.13363636 0.13727273 0.14090909 0.58818182
0.05818182 0.04       0.85090909 0.05090909
0.03272727 0.91636364 0.00363636 0.04727273
0.22181818 0.07272727 0.62909091 0.07636364
0.09818182 0.10181818 0.73454545 0.06545455
0.08363636 0.05818182 0.01090909 0.84727273
0.12727273 0.07636364 0.75636364 0.04      
0.84       0.05818182 0.03636364 0.06545455
0.08727273 0.02909091 0.01454545 0.86909091
0.04363636 0.15636364 0.04363636 0.75636364
0.00727273 0.00363636 0.96       0.02909091
0.08363636 0.91272727 0         0.00363636
0.92727273 0.02909091 0.01454545 0.02909091
0.04363636 0.04       0         0.91636364
0.00363636 0         0.96363636 0.03272727
0.00727273 0.96363636 0.00363636 0.02545455
0.18909091 0.03636364 0.03636364 0.73818182
0.81454545 0.01090909 0.05454545 0.12      
0.08727273 0.06181818 0.03272727 0.81818182
0.02545455 0.84727273 0.08       0.04727273
0.90181818 0.02181818 0.02545455 0.05090909
0.15636364 0.67636364 0.04363636 0.12363636
0.86181818 0.02909091 0.02545455 0.08363636
0.12727273 0.09818182 0.12363636 0.65090909

MOTIF WC_1652|TCX3(6.798) WC_1652|TCX3(6.798)
letter-probability matrix: alength= 4 w= 25 nsites= 20 E= 0
0.88596491 0.01754386 0.04385965 0.05263158
0.71052632 0.03508772 0.14912281 0.10526316
0.06140351 0.04385965 0.00877193 0.88596491
0.06140351 0.03508772 0.06140351 0.84210526
0.05263158 0         0.9122807  0.03508772
0.9122807  0.02631579 0.02631579 0.03508772
0.98245614 0         0         0.01754386
0.07017544 0         0.00877193 0.92105263
0.03508772 0         0         0.96491228
0.01754386 0.00877193 0         0.97368421
0.04385965 0.07894737 0.00877193 0.86842105
0.02631579 0.03508772 0.02631579 0.9122807 
0         0.97368421 0         0.02631579
0.04385965 0.07894737 0.00877193 0.86842105
0.93859649 0.02631579 0.03508772 0        
0.02631579 0.97368421 0         0        
0.00877193 0.06140351 0         0.92982456
0.00877193 0         0.99122807 0        
0.03508772 0.96491228 0         0        
0.02631579 0.00877193 0.01754386 0.94736842
0.02631579 0.00877193 0.92982456 0.03508772
0.04385965 0.06140351 0.83333333 0.06140351
0.03508772 0.89473684 0.01754386 0.05263158
0.06140351 0.8245614  0.03508772 0.07894737
0.88596491 0.00877193 0.02631579 0.07894737

MOTIF WC_1653|Isl1(6.300) WC_1653|Isl1(6.300)
letter-probability matrix: alength= 4 w= 25 nsites= 20 E= 0
0.05315615 0.00996678 0.14950166 0.78737542
0.02657807 0.61129568 0         0.36212625
0.04318937 0.15282392 0.00996678 0.79401993
0.02990033 0.76744186 0.16611296 0.03654485
0.04318937 0.03322259 0.01328904 0.910299  
0.00996678 0.95348837 0.00996678 0.02657807
0.01993355 0.0166113  0.01328904 0.95016611
0.03322259 0.01328904 0.94352159 0.00996678
0.02657807 0.00664452 0.93687708 0.02990033
0.00332226 0.99335548 0.00332226 0        
0.0166113  0.02657807 0.00996678 0.94684385
0.99335548 0.00332226 0.00332226 0        
0.79069767 0.00664452 0.18604651 0.0166113 
0         0         0         1        
0.00664452 0.00332226 0.97342193 0.0166113 
0.01328904 0.00996678 0.97009967 0.00664452
0         1         0         0        
0.98671096 0.00332226 0         0.00996678
0.0730897  0.00332226 0.90365449 0.01993355
0.03986711 0.00664452 0.0166113  0.93687708
0.01993355 0.16943522 0.0166113  0.79401993
0.00996678 0.79401993 0.02657807 0.16943522
0.01993355 0.28571429 0.02990033 0.66445183
0.17275748 0.01993355 0.01328904 0.79401993
0.12292359 0.10963455 0.1627907  0.60465116

MOTIF WC_1654|Hic1(3.364) WC_1654|Hic1(3.364)
letter-probability matrix: alength= 4 w= 25 nsites= 20 E= 0
0.28431373 0.00980392 0.66666667 0.03921569
0.02941176 0.96078431 0         0.00980392
0.84313725 0.02941176 0.00980392 0.11764706
0.2745098  0.07843137 0.41176471 0.23529412
0.20588235 0.01960784 0.11764706 0.65686275
0.04901961 0.32352941 0.15686275 0.47058824
0.28431373 0.26470588 0.1372549  0.31372549
0.48039216 0.04901961 0.29411765 0.17647059
0.23529412 0.32352941 0.16666667 0.2745098 
0.20588235 0.06862745 0.37254902 0.35294118
0.51960784 0.06862745 0.12745098 0.28431373
0.00980392 0.1372549  0.17647059 0.67647059
0         0         0.97058824 0.02941176
0         0.00980392 0.99019608 0        
0         1         0         0        
1         0         0         0        
0.03921569 0         0.02941176 0.93137255
0.04901961 0         0.1372549  0.81372549
0.00980392 0         0.01960784 0.97058824
0.55882353 0.12745098 0.26470588 0.04901961
0.14705882 0.23529412 0.39215686 0.2254902 
0.17647059 0.26470588 0.05882353 0.5       
0.47058824 0.03921569 0.18627451 0.30392157
0.31372549 0.19607843 0.10784314 0.38235294
0.37254902 0.1372549  0.09803922 0.39215686

MOTIF WC_1655|achi(3.754) WC_1655|achi(3.754)
letter-probability matrix: alength= 4 w= 23 nsites= 20 E= 0
0.12592593 0.06666667 0.05555556 0.75185185
0.5037037  0.37407407 0.02592593 0.0962963 
0.16666667 0.11481481 0.04074074 0.67777778
0.6962963  0.05555556 0.11851852 0.12962963
0.74814815 0.05555556 0.04074074 0.15555556
0.14814815 0.11851852 0.03703704 0.6962963 
0.04444444 0.74074074 0.11481481 0.1       
0.12592593 0.02592593 0.02222222 0.82592593
0.01111111 0.00740741 0.97777778 0.0037037 
0.74444444 0.08518519 0.05555556 0.11481481
0         1         0         0        
0.94444444 0         0.0037037  0.05185185
0.0037037  0         0.99259259 0.0037037 
0.68518519 0.07777778 0.11111111 0.12592593
0.76296296 0.1        0.07777778 0.05925926
0.10740741 0.04444444 0.70740741 0.14074074
0.75925926 0.02592593 0.07777778 0.13703704
0.06296296 0.05185185 0.85185185 0.03333333
0.82592593 0.02222222 0.0962963  0.05555556
0.11481481 0.02592593 0.77777778 0.08148148
0.51111111 0.02592593 0.19259259 0.27037037
0.83703704 0.03333333 0.03333333 0.0962963 
0.68148148 0         0.23333333 0.08518519

MOTIF WC_1676|ABI3(3.620) WC_1676|ABI3(3.620)
letter-probability matrix: alength= 4 w= 24 nsites= 20 E= 0
0.13793103 0.62931034 0.01724138 0.21551724
0.11206897 0.13793103 0.03448276 0.71551724
0.12068966 0.18103448 0.03448276 0.6637931 
0.21551724 0.15517241 0.04310345 0.5862069 
0.25862069 0.07758621 0.02586207 0.63793103
0.5862069  0.24137931 0.10344828 0.06896552
0.27586207 0.11206897 0.05172414 0.56034483
0.03448276 0.75       0.09482759 0.12068966
0.14655172 0.56034483 0.02586207 0.26724138
0.06896552 0.79310345 0.00862069 0.12931034
0         0         1         0        
0         0.99137931 0         0.00862069
0.61206897 0.12931034 0.17241379 0.0862069 
0.05172414 0.18965517 0.09482759 0.6637931 
0.07758621 0.14655172 0.75862069 0.01724138
0.03448276 0.87931034 0         0.0862069 
0.28448276 0.30172414 0.10344828 0.31034483
0.38793103 0         0.0862069  0.52586207
0.17241379 0.5862069  0.05172414 0.18965517
0.64655172 0         0.12931034 0.22413793
0         0.92241379 0.03448276 0.04310345
0.8362069  0.05172414 0.06034483 0.05172414
0.18103448 0.20689655 0.01724138 0.59482759
0.12931034 0.00862069 0.69827586 0.1637931

MOTIF WC_1680|BACH2(5.338) WC_1680|BACH2(5.338)
letter-probability matrix: alength= 4 w= 25 nsites= 20 E= 0
9.18009811e-01 1.89208129e-02 2.24246671e-02 4.06447092e-02
6.37701472e-02 2.24246671e-02 8.45129643e-01 6.86755431e-02
8.97687456e-01 2.10231254e-02 3.08339173e-02 5.04555011e-02
4.83531885e-02 8.59145060e-01 1.40154170e-02 7.84863350e-02
9.11002102e-02 8.41625788e-01 2.66292922e-02 4.06447092e-02
9.24316748e-01 1.54169587e-02 4.20462509e-02 1.82200420e-02
1.40154170e-03 4.90539594e-03 7.00770848e-04 9.92992292e-01
2.10231254e-03 4.20462509e-03 9.79677645e-01 1.40154170e-02
9.76874562e-01 4.90539594e-03 2.80308339e-03 1.54169587e-02
1.75192712e-02 9.39032936e-01 2.10231254e-02 2.24246671e-02
1.19131044e-02 2.10231254e-03 4.90539594e-03 9.81079187e-01
1.40154170e-02 9.69866854e-01 6.30693763e-03 9.81079187e-03
9.91590750e-01 7.00770848e-04 6.30693763e-03 1.40154170e-03
9.81079187e-03 1.68185004e-02 1.26138753e-02 9.60756833e-01
3.29362299e-02 5.18570427e-02 9.81079187e-03 9.05395936e-01
5.67624387e-02 8.74562018e-01 2.52277505e-02 4.34477926e-02
9.32025228e-01 1.12123336e-02 1.61177295e-02 4.06447092e-02
9.36229853e-01 1.75192712e-02 1.12123336e-02 3.50385424e-02
4.41485634e-02 1.40154170e-02 8.52838122e-01 8.89978977e-02
3.57393132e-02 2.17238963e-02 8.97687456e-01 4.48493343e-02
5.95655221e-02 1.89208129e-02 2.80308339e-02 8.93482831e-01
3.43377715e-02 8.89278206e-01 1.47161878e-02 6.16678346e-02
8.96285915e-01 3.57393132e-02 2.17238963e-02 4.62508760e-02
4.06447092e-02 2.87316048e-02 2.24246671e-02 9.08199019e-01
1.07743518e-01 9.30273301e-02 8.60196216e-02 7.13209530e-01

MOTIF WC_1682|Ahr--Arnt(0.960) WC_1682|Ahr--Arnt(0.960)
letter-probability matrix: alength= 4 w= 9 nsites= 20 E= 0
0.29590229 0.05023641 0.37115839 0.28270292
0.01457841 0.96118991 0.00531915 0.01891253
0.82446809 0.06343578 0.03703704 0.0750591 
0.1964145  0.27777778 0.17966903 0.34613869
0.02817179 0.00689519 0.94267139 0.02226162
0.00453113 0.97773838 0.00275808 0.01497242
0.08510638 0.0250197  0.86899133 0.02088258
0.25177305 0.25807723 0.07959023 0.4105595 
0.18016154 0.13327423 0.51034279 0.17622143

MOTIF WC_1683|NAC92(1.267) WC_1683|NAC92(1.267)
letter-probability matrix: alength= 4 w= 14 nsites= 20 E= 0
0.43107388 0.11348058 0.08606245 0.36938309
0.46458492 0.1721249  0.16527037 0.1980198 
0.17745621 0.5262757  0.10510282 0.19116527
0.15384615 0.08682407 0.20411272 0.55521706
0.18811881 0.02970297 0.6664128  0.11576542
```
