## Supplementary material for "Flexible use of conserved motif vocabularies constrains genome access in cell type evolution": File S1: all_motif_clusters.annot.meme (part 2 of 2)

```
0.68545316 0.0418888  0.10814928 0.16450876
0.03046458 0.92764661 0.00913938 0.03274943
0.3229246  0.02132521 0.30464585 0.35110434
0.20182788 0.47143945 0.01827875 0.30845392
0.01827875 0.00761615 0.95963442 0.01447068
0.13480579 0.1043412  0.04798172 0.71287129
0.03960396 0.81797411 0.02741813 0.11500381
0.79131759 0.08758568 0.05331302 0.0677837 
0.18964204 0.1043412  0.47448591 0.23153085

MOTIF WC_1684|MEIS2(1.988) WC_1684|MEIS2(1.988)
letter-probability matrix: alength= 4 w= 21 nsites= 20 E= 0
0.19169811 0.0709434  0.58641509 0.1509434 
0.16981132 0.13358491 0.0354717  0.66113208
0.60075472 0.06867925 0.14792453 0.18264151
0.21811321 0.0845283  0.06037736 0.63698113
0.18716981 0.56528302 0.07320755 0.17433962
0.27924528 0.0445283  0.07018868 0.60603774
0.05207547 0.88603774 0.02264151 0.03924528
0.04981132 0.02415094 0.01132075 0.91471698
0.00150943 0.00226415 0.99396226 0.00226415
0.19396226 0.07396226 0.04       0.69207547
0.03471698 0.89132075 0.01433962 0.05962264
0.84830189 0.02415094 0.04075472 0.08679245
0.67396226 0.08301887 0.07849057 0.1645283 
0.23169811 0.07320755 0.0754717  0.61962264
0.19471698 0.07396226 0.10264151 0.62867925
0.20528302 0.08754717 0.09283019 0.61433962
0.24       0.09735849 0.13433962 0.52830189
0.41358491 0.10867925 0.12150943 0.35622642
0.57660377 0.08754717 0.10943396 0.22641509
0.24603774 0.10867925 0.08981132 0.5554717 
0.18867925 0.13584906 0.10943396 0.56603774

MOTIF WC_1685|HAP2(1.320) WC_1685|HAP2(1.320)
letter-probability matrix: alength= 4 w= 19 nsites= 20 E= 0
0.3101983  0.08215297 0.07932011 0.52832861
0.36685552 0.11614731 0.11614731 0.40084986
0.22521246 0.11189802 0.14022663 0.52266289
0.12322946 0.16713881 0.21388102 0.49575071
0.19830028 0.08073654 0.39093484 0.33002833
0.12889518 0.02974504 0.02691218 0.81444759
0.07223796 0.0184136  0.16855524 0.7407932 
0.01274788 0.02124646 0.95325779 0.01274788
0.00991501 0.00141643 0.98583569 0.00283286
0.1388102  0.22804533 0.41359773 0.21954674
0.07648725 0.65439093 0.03824363 0.23087819
0.24787535 0.49291785 0.08073654 0.17847025
0.48583569 0.12181303 0.21104816 0.18130312
0.30736544 0.10056657 0.38810198 0.20396601
0.57790368 0.09773371 0.11331445 0.21104816
0.58923513 0.14872521 0.09773371 0.16430595
0.27620397 0.38385269 0.13172805 0.2082153 
0.33994334 0.16855524 0.26487252 0.2266289 
0.31161473 0.18130312 0.08498584 0.42209632

MOTIF WC_1686|RFX1(5.255) WC_1686|RFX1(5.255)
letter-probability matrix: alength= 4 w= 25 nsites= 20 E= 0
0.09542314 0.09887737 0.09542314 0.71027634
0.09542314 0.15587219 0.26986183 0.47884283
0.06735751 0.02590674 0.86010363 0.04663212
0.07426598 0.07772021 0.60967185 0.23834197
0.04317789 0.63903282 0.02590674 0.29188256
0.89464594 0.02936097 0.03972366 0.03626943
0.05872193 0.83074266 0.02417962 0.08635579
0.01899827 0.94645941 0.00863558 0.02590674
0.05872193 0.85837651 0.01381693 0.06908463
0.01036269 0.00172712 0.98791019 0        
0.01899827 0.00518135 0.00345423 0.97236615
0.00863558 0.02936097 0         0.96200345
0.01208981 0.00518135 0.96891192 0.01381693
0.00172712 0.98791019 0.00172712 0.00863558
0.01208981 0.0984456  0.00518135 0.88428325
0.94645941 0.00690846 0.0224525  0.02417962
0.34196891 0.01727116 0.5716753  0.06908463
0.02072539 0.00172712 0.9671848  0.01036269
0.02590674 0.95854922 0.00863558 0.00690846
0.93782383 0.01727116 0.0224525  0.0224525 
0.90846287 0.00690846 0.04317789 0.04145078
0.0224525  0.90846287 0.01036269 0.05872193
0.06735751 0.01899827 0.85492228 0.05872193
0.04663212 0.05699482 0.0328152  0.86355786
0.01899827 0.02936097 0.03972366 0.9119171

MOTIF WC_1687|ERF021(4.949) WC_1687|ERF021(4.949)
letter-probability matrix: alength= 4 w= 26 nsites= 20 E= 0
0.1517199  0.13206388 0.52764128 0.18857494
0.0958231  0.03931204 0.12285012 0.74201474
0.07125307 0.58968059 0.06388206 0.27518428
0.05405405 0.10810811 0.74447174 0.09336609
0.03439803 0.07125307 0.05159705 0.84275184
0.75429975 0.10810811 0.04914005 0.08845209
0.03931204 0.02702703 0.7960688  0.13759214
0.69287469 0.06879607 0.13513514 0.1031941 
0.02211302 0.84766585 0.02948403 0.1007371 
0.06633907 0.01474201 0.84520885 0.07371007
0.00737101 0.10810811 0.04422604 0.84029484
0.83046683 0.02702703 0.07616708 0.06633907
0.01228501 0.004914   0.95331695 0.02948403
0.07371007 0.01719902 0.12776413 0.78132678
0.02948403 0.11302211 0.03439803 0.82309582
0.01228501 0.002457   0.95823096 0.02702703
0.01474201 0.04668305 0.08845209 0.85012285
0.78378378 0.1031941  0.02702703 0.08599509
0.01474201 0.002457   0.91891892 0.06388206
0.11547912 0.04422604 0.80589681 0.03439803
0.02948403 0.88697789 0.02457002 0.05896806
0.05651106 0.004914   0.92874693 0.00982801
0.04668305 0.04176904 0.07616708 0.83538084
0.24815725 0.05159705 0.61916462 0.08108108
0.03685504 0.04914005 0.30712531 0.60687961
0.19164619 0.13513514 0.17444717 0.4987715

MOTIF WC_1688|ATHB15(7.361) WC_1688|ATHB15(7.361)
letter-probability matrix: alength= 4 w= 25 nsites= 20 E= 0
0.93099274 0.01129944 0.00645682 0.05125101
0.94511703 0.01008878 0.01089588 0.03389831
0.03914447 0.01331719 0.00887813 0.93866021
0.92736077 0.01049233 0.01251009 0.0496368 
0.94713479 0.01008878 0.00766747 0.03510896
0.03510896 0.01251009 0.00847458 0.94390638
0.94188862 0.00524617 0.00887813 0.04398709
0.95924132 0.00726392 0.00282486 0.0306699 
0.03268765 0.01089588 0.00807103 0.94834544
0.92736077 0.01049233 0.00807103 0.05407587
0.93825666 0.00645682 0.01008878 0.04519774
0.03107345 0.01937046 0.00524617 0.94430993
0.94794189 0.00847458 0.00403551 0.03954802
0.95238095 0.00564972 0.00726392 0.03470541
0.0306699  0.01251009 0.00363196 0.95318805
0.94188862 0.00887813 0.01008878 0.03914447
0.95924132 0.00645682 0.00564972 0.02865214
0.02703793 0.01089588 0.00807103 0.95399516
0.93825666 0.00686037 0.00968523 0.04519774
0.95359161 0.00807103 0.00847458 0.02986279
0.03874092 0.0157385  0.00564972 0.93987086
0.91404358 0.00928168 0.01412429 0.06255044
0.93099274 0.01452785 0.01412429 0.04035513
0.05004036 0.01533495 0.00686037 0.92776433
0.84816384 0.03500807 0.03742938 0.07939871

MOTIF WC_1689|br(6.351) WC_1689|br(6.351)
letter-probability matrix: alength= 4 w= 26 nsites= 20 E= 0
0.18011436 0.1547014  0.51302414 0.1521601 
0.05908513 0.81448539 0.04002541 0.08640407
0.04066074 0.05336722 0.0292249  0.87674714
0.05082592 0.83036849 0.01905972 0.09974587
0.04447268 0.02986023 0.88564168 0.04002541
0.04447268 0.02160102 0.02541296 0.90851334
0.04193139 0.87102922 0.01080051 0.07623888
0.95108005 0.02096569 0.00635324 0.02160102
0.9339263  0.00698856 0.02033037 0.03875476
0.91994917 0.00508259 0.01524778 0.05972046
0.01080051 0.97013977 0.00127065 0.01778907
0.98919949 0.00444727 0.00190597 0.00444727
0.01207116 0.97839898 0.00571792 0.00381194
0.93011436 0.01715375 0.02414231 0.02858958
0.92820839 0.0158831  0.0133418  0.04256671
0.0184244  0.01016518 0.94726811 0.02414231
0.01397713 0.01461245 0.00508259 0.96632783
0.03939009 0.86086404 0.01715375 0.08259212
0.96950445 0.00571792 0.01080051 0.01397713
0.03939009 0.02350699 0.01969504 0.91740788
0.04066074 0.02731893 0.01461245 0.91740788
0.03367217 0.89453621 0.02223634 0.04955527
0.05654384 0.01397713 0.03621347 0.89326557
0.05781449 0.0158831  0.88246506 0.04383736
0.06416773 0.02541296 0.86658196 0.04383736
0.58386277 0.13595934 0.13722999 0.1429479

MOTIF WC_1690|ERF027(1.383) WC_1690|ERF027(1.383)
letter-probability matrix: alength= 4 w= 17 nsites= 20 E= 0
0.24054983 0.11683849 0.16151203 0.48109966
0.32646048 0.11340206 0.17525773 0.38487973
0.21649485 0.3161512  0.13745704 0.32989691
0.32302405 0.12027491 0.06185567 0.49484536
0.28522337 0.25429553 0.13058419 0.32989691
0.46391753 0.05841924 0.25085911 0.22680412
0.20618557 0.52920962 0.09621993 0.16838488
0.52233677 0.0652921  0.26460481 0.14776632
0.03092784 0.1443299  0.00687285 0.81786942
0.00687285 0         0.99312715 0        
0.23367698 0.06185567 0.04810997 0.65635739
0.05498282 0.76975945 0.00343643 0.17182131
0.04810997 0         0.9347079  0.01718213
0.09965636 0.41924399 0.27491409 0.20618557
0.09621993 0.66666667 0.0790378  0.1580756 
0.74226804 0.0137457  0.13745704 0.10652921
0.19243986 0.09965636 0.08247423 0.62542955

MOTIF WC_1691|ABF4(6.961) WC_1691|ABF4(6.961)
letter-probability matrix: alength= 4 w= 25 nsites= 20 E= 0
0.07361963 0.02453988 0.8404908  0.06134969
0.6809816  0.01226994 0.08588957 0.2208589 
0.13496933 0.74846626 0.03067485 0.08588957
0.03680982 0.03067485 0.85276074 0.0797546 
0.0797546  0.00613497 0.03067485 0.88343558
0.86503067 0.03680982 0.02453988 0.07361963
0.02453988 0.01226994 0.9202454  0.04294479
0.04907975 0.01226994 0.04294479 0.89570552
0.0797546  0.13496933 0.01226994 0.77300613
0.06134969 0.00613497 0.91411043 0.01840491
0.07361963 0.00613497 0.00613497 0.91411043
0.93251534 0.02453988 0.01840491 0.02453988
0.03680982 0.01226994 0.91411043 0.03680982
0.7607362  0.01840491 0.07361963 0.14723926
0.08588957 0.86503067 0.01226994 0.03680982
0.01226994 0.03067485 0.91411043 0.04294479
0.03067485 0.02453988 0.01226994 0.93251534
0.93251534 0.02453988 0         0.04294479
0.01840491 0.00613497 0.94478528 0.03067485
0.07361963 0.01226994 0.06134969 0.85276074
0.14110429 0.09202454 0.01226994 0.75460123
0.03680982 0.00613497 0.9202454  0.03680982
0.03680982 0.01840491 0.01840491 0.92638037
0.89570552 0.01840491 0.01840491 0.06748466
0.01226994 0.00613497 0.93865031 0.04294479

MOTIF WC_1692|TBX20(6.056) WC_1692|TBX20(6.056)
letter-probability matrix: alength= 4 w= 25 nsites= 20 E= 0
0.88271605 0.0308642  0.03703704 0.04938272
0.0308642  0.02469136 0.87037037 0.07407407
0.50617284 0.02469136 0.03703704 0.43209877
0.43209877 0.03703704 0.02469136 0.50617284
0.04320988 0.00617284 0.60493827 0.34567901
0.01851852 0         0.93209877 0.04938272
0.02469136 0.01234568 0.02469136 0.9382716 
0.91975309 0.00617284 0.01234568 0.0617284 
0.02469136 0         0.90740741 0.06790123
0.01234568 0.00617284 0.9691358  0.01234568
0         0.00617284 0         0.99382716
0.00617284 0         0.98148148 0.01234568
0.01234568 0.01234568 0         0.97530864
0         0         0.98765432 0.01234568
0.00617284 0.00617284 0.00617284 0.98148148
0.00617284 0.01851852 0.91975309 0.05555556
0.0308642  0.0308642  0.88888889 0.04938272
0.88271605 0.00617284 0.05555556 0.05555556
0.87654321 0.03703704 0         0.08641975
0.06790123 0.03703704 0.85802469 0.03703704
0.01851852 0.04938272 0.11111111 0.82098765
0.05555556 0.01234568 0.05555556 0.87654321
0.05555556 0.04320988 0.74074074 0.16049383
0.05555556 0.12962963 0.75308642 0.0617284 
0.0617284  0.01851852 0.04320988 0.87654321

MOTIF WC_1693|MEF2A(3.158) WC_1693|MEF2A(3.158)
letter-probability matrix: alength= 4 w= 25 nsites= 20 E= 0
0.24121406 0.11980831 0.11980831 0.51916933
0.2284345  0.13897764 0.44249201 0.19009585
0.55111821 0.13258786 0.11661342 0.19968051
0.22204473 0.13258786 0.15495208 0.49041534
0.23162939 0.1485623  0.14217252 0.47763578
0.2284345  0.12619808 0.11022364 0.53514377
0.20127796 0.06389776 0.08626198 0.6485623 
0.10223642 0.03833866 0.08306709 0.77635783
0.12779553 0.06070288 0.54313099 0.26837061
0.10223642 0.78594249 0.02555911 0.08626198
0.86900958 0.04472843 0.03514377 0.05111821
0.88178914 0.01916933 0.03194888 0.06709265
0.22683706 0.00319489 0.00319489 0.76677316
0.13738019 0.00958466 0.02236422 0.83067093
0.06709265 0.05750799 0.01916933 0.85623003
0.09584665 0.04792332 0.01597444 0.84025559
0.10543131 0.02236422 0.02236422 0.84984026
0.70926518 0.08945687 0.10543131 0.09584665
0.88498403 0.02555911 0.03833866 0.05111821
0.91373802 0.01597444 0.01916933 0.05111821
0.33546326 0.14376997 0.42492013 0.09584665
0.08306709 0.03514377 0.03514377 0.84664537
0.12460064 0.0543131  0.53354633 0.28753994
0.07667732 0.7028754  0.03194888 0.1884984 
0.27795527 0.04472843 0.03514377 0.64217252

MOTIF WC_1694|wc-1(8.600) WC_1694|wc-1(8.600)
letter-probability matrix: alength= 4 w= 25 nsites= 20 E= 0
0.00877193 0.00877193 0.00877193 0.97368421
0.35087719 0.00877193 0.61403509 0.02631579
0.01754386 0.06140351 0.01754386 0.90350877
0.00877193 0.00877193 0.97368421 0.00877193
0.01754386 0         0.97368421 0.00877193
0.97368421 0.00877193 0.00877193 0.00877193
0.00877193 0.01754386 0.00877193 0.96491228
0.00877193 0.95614035 0.00877193 0.02631579
0.03508772 0.01754386 0.92982456 0.01754386
0.00877193 0         0.94736842 0.04385965
0         0         0         1        
0.38596491 0.00877193 0.60526316 0        
0.02631579 0         0         0.97368421
0.01754386 0         0.98245614 0        
0         0.00877193 0.99122807 0        
0.95614035 0.00877193 0.01754386 0.01754386
0         0.00877193 0         0.99122807
0.02631579 0.97368421 0         0        
0.02631579 0         0.95614035 0.01754386
0.00877193 0         0.97368421 0.01754386
0.03508772 0.00877193 0         0.95614035
0.36842105 0         0.60526316 0.02631579
0.00877193 0         0         0.99122807
0.00877193 0         0.95614035 0.03508772
0         0.00877193 0.96491228 0.02631579

MOTIF WC_1695|TRP2(7.496) WC_1695|TRP2(7.496)
letter-probability matrix: alength= 4 w= 25 nsites= 20 E= 0
0.04504505 0         0.95495495 0        
0.00900901 0         0.99099099 0        
0.02702703 0         0.91891892 0.05405405
0.00900901 0         0.01801802 0.97297297
0.07207207 0         0         0.92792793
0.93693694 0         0.04504505 0.01801802
0.01801802 0         0.97297297 0.00900901
0.00900901 0.01801802 0.97297297 0        
0.02702703 0         0.95495495 0.01801802
0.00900901 0         0         0.99099099
0.00900901 0         0.00900901 0.98198198
0.98198198 0         0.00900901 0.00900901
0         0.01801802 0.98198198 0        
0         0         1         0        
0.00900901 0         0.99099099 0        
0.01801802 0         0         0.98198198
0         0         0         1        
1         0         0         0        
0.01801802 0         0.98198198 0        
0         0         1         0        
0.01801802 0.01801802 0.96396396 0        
0.02702703 0         0.02702703 0.94594595
0.00900901 0         0         0.99099099
0.93693694 0         0         0.06306306
0.05405405 0         0.94594595 0

MOTIF WC_1696|NAC92(2.784) WC_1696|NAC92(2.784)
letter-probability matrix: alength= 4 w= 25 nsites= 20 E= 0
0.16220238 0.11458333 0.11458333 0.60863095
0.23214286 0.11904762 0.48809524 0.16071429
0.58928571 0.125      0.16666667 0.11904762
0.10714286 0.125      0.10714286 0.66071429
0.14880952 0.14285714 0.18452381 0.52380952
0.20833333 0.41071429 0.06547619 0.31547619
0.14285714 0.11309524 0.07142857 0.67261905
0.125      0.48214286 0.01190476 0.38095238
0.0952381  0.0952381  0.17857143 0.63095238
0.82142857 0.08333333 0.07142857 0.02380952
0.07142857 0.91071429 0         0.01785714
0.61309524 0.0952381  0.2202381  0.07142857
0.18452381 0.21428571 0.05357143 0.54761905
0.02380952 0         0.94642857 0.0297619 
0.14880952 0.79761905 0.00595238 0.04761905
0.13095238 0.13095238 0.0297619  0.70833333
0.64285714 0.07738095 0.16071429 0.11904762
0.10119048 0.00595238 0.85119048 0.04166667
0.10119048 0.61904762 0.04761905 0.23214286
0.52380952 0.07142857 0.06547619 0.33928571
0.43452381 0.27380952 0.03571429 0.25595238
0.13095238 0.16071429 0.07738095 0.63095238
0.18303571 0.16517857 0.17708333 0.47470238
0.20089286 0.1889881  0.19494048 0.41517857
0.49255952 0.15327381 0.15922619 0.19494048

MOTIF WC_1697|ONECUT1(7.106) WC_1697|ONECUT1(7.106)
letter-probability matrix: alength= 4 w= 25 nsites= 20 E= 0
0.03667954 0.91119691 0.00772201 0.04440154
0.02509653 0.02702703 0.01930502 0.92857143
0.03281853 0.6023166  0.32625483 0.03861004
0.07722008 0.42277992 0.48455598 0.01544402
0.93629344 0.01737452 0.00965251 0.03667954
0.01158301 0.00965251 0.0019305  0.97683398
0.93243243 0.0019305  0.02895753 0.03667954
0.94208494 0.01737452 0.02702703 0.01351351
0.00965251 0.96718147 0.00579151 0.01737452
0.05212355 0.01737452 0.08880309 0.84169884
0.03474903 0.0019305  0.02123552 0.94208494
0.01737452 0.00965251 0.01544402 0.95752896
0.003861   0         0.0019305  0.99420849
0.003861   0.01158301 0.98069498 0.003861  
0.98455598 0.0019305  0.0019305  0.01158301
0.01351351 0.00772201 0.00772201 0.97104247
0.003861   0         0.0019305  0.99420849
0.01737452 0.95173745 0.01930502 0.01158301
0.04633205 0         0.03474903 0.91891892
0.00965251 0.95173745 0.01158301 0.02702703
0.01158301 0.01737452 0.00772201 0.96332046
0.92664093 0.03281853 0.02123552 0.01930502
0.05212355 0.90540541 0.01737452 0.02509653
0.94787645 0.00965251 0.01930502 0.02316602
0.07094595 0.05550193 0.06129344 0.81225869

MOTIF WC_1698|ERF8(3.580) WC_1698|ERF8(3.580)
letter-probability matrix: alength= 4 w= 25 nsites= 20 E= 0
0.132 0.164 0.564 0.14 
0.096 0.616 0.08  0.208
0.016 0.192 0.232 0.56 
0.144 0.048 0.304 0.504
0.128 0.104 0.592 0.176
0.096 0.008 0.896 0   
0.528 0.136 0.24  0.096
0.072 0.408 0.024 0.496
0.048 0.008 0.816 0.128
0.096 0.168 0.024 0.712
0.032 0.832 0.008 0.128
0.096 0.152 0.688 0.064
0.248 0    0.752 0   
0    0.984 0    0.016
0.096 0    0.784 0.12 
0.008 0.016 0.168 0.808
0.104 0.032 0.848 0.016
0.088 0.096 0.624 0.192
0.072 0.152 0.76  0.016
0.368 0.024 0.592 0.016
0.376 0.008 0.456 0.16 
0.144 0.104 0.696 0.056
0.584 0.28  0.12  0.016
0.128 0.088 0.68  0.104
0.52  0.144 0.272 0.064

MOTIF WC_1701|lin-54(4.830) WC_1701|lin-54(4.830)
letter-probability matrix: alength= 4 w= 25 nsites= 20 E= 0
0.11111111 0.03174603 0.82539683 0.03174603
0.88888889 0.01587302 0.06349206 0.03174603
0.77777778 0.03174603 0.11111111 0.07936508
0.87301587 0.04761905 0.04761905 0.03174603
0.06349206 0.01587302 0.06349206 0.85714286
0.07936508 0.01587302 0.87301587 0.03174603
0         0         0         1        
0.01587302 0         0.96825397 0.01587302
1         0         0         0        
0.77777778 0.01587302 0.04761905 0.15873016
0.01587302 0         0         0.98412698
0.07936508 0         0         0.92063492
0.96825397 0.03174603 0         0        
0.01587302 0.01587302 0.01587302 0.95238095
0.03174603 0.85714286 0.01587302 0.0952381 
0.80952381 0.04761905 0         0.14285714
0.80952381 0.06349206 0.03174603 0.0952381 
0.41269841 0.42857143 0.04761905 0.11111111
0.74603175 0         0.07936508 0.17460317
0.15873016 0.03174603 0.68253968 0.12698413
0.17460317 0.04761905 0         0.77777778
0.15873016 0.01587302 0.04761905 0.77777778
0.73015873 0.07936508 0         0.19047619
0.71428571 0.07936508 0.0952381  0.11111111
0.15873016 0.14285714 0.15873016 0.53968254

MOTIF WC_1702|PHYPADRAFT_72483(3.505) WC_1702|PHYPADRAFT_72483(3.505)
letter-probability matrix: alength= 4 w= 25 nsites= 20 E= 0
0.275      0.09166667 0.075      0.55833333
0.18333333 0.15       0.03333333 0.63333333
0.16666667 0.11666667 0.1        0.61666667
0.13333333 0.43333333 0.13333333 0.3       
0.56666667 0.18333333 0.1        0.15      
0.75       0.01666667 0.1        0.13333333
0.66666667 0.15       0.03333333 0.15      
0.05       0.05       0.01666667 0.88333333
0.16666667 0.16666667 0.03333333 0.63333333
0.83333333 0.05       0.03333333 0.08333333
0.11666667 0.2        0.05       0.63333333
0.18333333 0.76666667 0.03333333 0.01666667
0.31666667 0         0.53333333 0.15      
0         0.96666667 0         0.03333333
0.11666667 0.05       0.63333333 0.2       
0.16666667 0.05       0         0.78333333
0.01666667 0         0.98333333 0        
0.2        0.11666667 0         0.68333333
0.15       0.01666667 0.05       0.78333333
0.61666667 0.05       0.11666667 0.21666667
0.36666667 0.05       0.31666667 0.26666667
0.18333333 0         0.06666667 0.75      
0.1        0.1        0.08333333 0.71666667
0.71666667 0.03333333 0.06666667 0.18333333
0.63333333 0.1        0.08333333 0.18333333

MOTIF WC_1705|ZSCAN4(5.769) WC_1705|ZSCAN4(5.769)
letter-probability matrix: alength= 4 w= 25 nsites= 20 E= 0
0.03592814 0.84431138 0.07185629 0.04790419
0.07784431 0.05988024 0.04790419 0.81437126
0.01197605 0.92814371 0         0.05988024
0.01796407 0.16167665 0.05988024 0.76047904
0         0.92215569 0.00598802 0.07185629
0.8502994  0.03592814 0.04191617 0.07185629
0.11377246 0.77844311 0.04191617 0.06586826
0.13173653 0.04790419 0.71856287 0.10179641
0.02994012 0         0.86227545 0.10778443
0.04191617 0         0.94610778 0.01197605
0         1         0         0        
1         0         0         0        
0         1         0         0        
1         0         0         0        
0         1         0         0        
0.84431138 0.01197605 0.0239521  0.11976048
0.01197605 0.96407186 0.00598802 0.01796407
0.02994012 0.05988024 0         0.91017964
0.31137725 0.11377246 0.5508982  0.0239521 
0.09580838 0.09580838 0         0.80838323
0.86227545 0.04191617 0.04790419 0.04790419
0.06586826 0.10778443 0.79041916 0.03592814
0.01197605 0.04191617 0.88023952 0.06586826
0.01197605 0.90419162 0.01197605 0.07185629
0.08383234 0         0.90419162 0.01197605

MOTIF WC_1711|Zic1--Zic2(3.418) WC_1711|Zic1--Zic2(3.418)
letter-probability matrix: alength= 4 w= 25 nsites= 20 E= 0
0.14332784 0.08566722 0.54859967 0.22240527
0.43163097 0.09060956 0.33443163 0.14332784
0.6062603  0.09060956 0.09884679 0.20428336
0.29654036 0.37726524 0.1169687  0.2092257 
0.21416804 0.47116969 0.184514   0.13014827
0.092257   0.79406919 0.04448105 0.06919275
0.27182867 0.59967051 0.04283361 0.08566722
0.29489292 0.04448105 0.04118616 0.61943987
0.03624382 0.93904448 0.00164745 0.02306425
0.25864909 0.07413509 0.57495881 0.092257  
0.01317957 0.01153213 0.96869852 0.00658979
0         0.98846787 0         0.01153213
0.87644152 0.02306425 0.07578254 0.0247117 
0.01647446 0.01976936 0.9538715  0.00988468
0.11861614 0.0675453  0.07248764 0.74135091
0.184514   0.55848435 0.04283361 0.21416804
0.17133443 0.52224053 0.20428336 0.10214168
0.06919275 0.00658979 0.6985173  0.22570016
0.15321252 0.77429984 0.0247117  0.04777595
0.75617792 0.0214168  0.11202636 0.11037891
0.10543657 0.06260297 0.71663921 0.11532125
0.10873147 0.20757825 0.10214168 0.5815486 
0.20593081 0.5107084  0.11037891 0.17298188
0.12355848 0.10708402 0.65403624 0.11532125
0.2306425  0.1383855  0.54036244 0.09060956

MOTIF WC_1715|NFYA(7.579) WC_1715|NFYA(7.579)
letter-probability matrix: alength= 4 w= 25 nsites= 20 E= 0
0.01428571 0.65714286 0         0.32857143
0         0.91428571 0         0.08571429
0         0.32857143 0         0.67142857
0         0.98571429 0         0.01428571
0.97142857 0.01428571 0         0.01428571
0         0.01428571 0.98571429 0        
0         0.02857143 0         0.97142857
0         1         0         0        
0         1         0         0        
0.91428571 0         0         0.08571429
0         1         0         0        
0         0.98571429 0         0.01428571
1         0         0         0        
1         0         0         0        
0         0         0         1        
0         1         0         0        
0.98571429 0         0.01428571 0        
0         0.01428571 0.98571429 0        
0         0.05714286 0.37142857 0.57142857
0         1         0         0        
0         1         0         0        
0.38571429 0         0.61428571 0        
0.34285714 0.01428571 0         0.64285714
0.01428571 0.97142857 0.01428571 0        
0.62857143 0         0.32857143 0.04285714

MOTIF WC_1727|ASCL1(1.387) WC_1727|ASCL1(1.387)
letter-probability matrix: alength= 4 w= 9 nsites= 20 E= 0
2.11970075e-01 5.44791866e-02 5.68003069e-01 1.65547669e-01
2.11010934e-03 9.90408594e-01 1.34279685e-03 6.13849990e-03
8.23901784e-01 3.35699214e-02 4.22021868e-02 1.00326108e-01
1.49242279e-01 3.29560714e-01 4.17801650e-01 1.03395358e-01
4.57510071e-01 1.27757529e-01 1.74563591e-01 2.40168809e-01
6.69480146e-02 6.27277959e-02 3.99002494e-02 8.30423940e-01
3.26107807e-03 1.72645310e-03 9.89065797e-01 5.94667178e-03
5.04507961e-02 6.46460771e-02 1.26606561e-02 8.72242471e-01
8.82409361e-03 9.59140610e-04 9.81968157e-01 8.24860925e-03

MOTIF WC_1732|NFYB(5.938) WC_1732|NFYB(5.938)
letter-probability matrix: alength= 4 w= 25 nsites= 20 E= 0
0.23828125 0.0390625  0.00390625 0.71875   
0.03125    0.0703125  0.00390625 0.89453125
0.03515625 0.09375    0.0078125  0.86328125
0.03515625 0.671875   0.12890625 0.1640625 
0.015625   0.68359375 0.0390625  0.26171875
0.0234375  0.03515625 0.01953125 0.921875  
0.01171875 0.15234375 0         0.8359375 
0.00390625 0.16015625 0.03515625 0.80078125
0.01953125 0.0078125  0.96875    0.00390625
0.03515625 0.66796875 0.125      0.171875  
0         1         0         0        
0.01171875 0.7421875  0.16015625 0.0859375 
1         0         0         0        
1         0         0         0        
0         0         0         1        
0.00390625 0.90234375 0.0859375  0.0078125 
0.046875   0         0.953125   0        
0         0.9765625  0.00390625 0.01953125
0.9765625  0         0.00390625 0.01953125
0.15625    0.015625   0.10546875 0.72265625
0.0234375  0.1328125  0.00390625 0.83984375
0.02734375 0.1640625  0.01171875 0.796875  
0.1875     0.109375   0.375      0.328125  
0.03515625 0.04296875 0.7890625  0.1328125 
0.69921875 0.05078125 0.0390625  0.2109375

MOTIF WC_1745|HMRA1(6.057) WC_1745|HMRA1(6.057)
letter-probability matrix: alength= 4 w= 25 nsites= 20 E= 0
0.78181818 0.01818182 0         0.2       
0.76363636 0         0.2        0.03636364
0.01818182 0.8        0.03636364 0.14545455
0.63636364 0.07272727 0.10909091 0.18181818
0.18181818 0.10909091 0.03636364 0.67272727
0.78181818 0         0.01818182 0.2       
0.10909091 0.74545455 0.10909091 0.03636364
0.21818182 0.54545455 0         0.23636364
0.12727273 0.18181818 0         0.69090909
0.78181818 0.01818182 0.14545455 0.05454545
0         1         0         0        
0.94545455 0         0.01818182 0.03636364
0         1         0         0        
0.98181818 0         0         0.01818182
0         1         0         0        
0.2        0.01818182 0.05454545 0.72727273
0.8        0         0.05454545 0.14545455
0.16363636 0.03636364 0         0.8       
0.63636364 0.18181818 0.05454545 0.12727273
0.12727273 0.01818182 0.65454545 0.2       
0.05454545 0         0.90909091 0.03636364
0.07272727 0.83636364 0.07272727 0.01818182
0.03636364 0.09090909 0.01818182 0.85454545
0.01818182 0         0.98181818 0        
0.03636364 0.94545455 0         0.01818182

MOTIF WC_1749|TEAD2(5.118) WC_1749|TEAD2(5.118)
letter-probability matrix: alength= 4 w= 25 nsites= 20 E= 0
0.06086957 0.1826087  0.0173913  0.73913043
0.0173913  0.07826087 0.8        0.10434783
0.79130435 0.0173913  0.08695652 0.10434783
0.13043478 0.0173913  0.74782609 0.10434783
0.02608696 0.20869565 0.06956522 0.69565217
0.06086957 0.54782609 0         0.39130435
0.06956522 0.05217391 0.82608696 0.05217391
0.8        0.14782609 0.00869565 0.04347826
0.09565217 0.07826087 0.03478261 0.79130435
0.80869565 0.02608696 0.11304348 0.05217391
0         0.99130435 0.00869565 0        
0.9826087  0         0.0173913  0        
0.00869565 0.99130435 0         0        
0.94782609 0         0.03478261 0.0173913 
0         1         0         0        
0.93913043 0         0.03478261 0.02608696
0.00869565 0.26086957 0         0.73043478
0.09565217 0.11304348 0.00869565 0.7826087 
0.13043478 0.73913043 0         0.13043478
0.04347826 0.86956522 0.00869565 0.07826087
0.77391304 0.02608696 0.12173913 0.07826087
0.83478261 0.08695652 0.02608696 0.05217391
0.07826087 0.19130435 0.05217391 0.67826087
0.06956522 0.09565217 0.11304348 0.72173913
0.13043478 0.04347826 0.79130435 0.03478261

MOTIF WC_1757|ABI3(1.206) WC_1757|ABI3(1.206)
letter-probability matrix: alength= 4 w= 9 nsites= 20 E= 0
2.39148732e-01 1.18071420e-01 1.32740171e-01 5.10039678e-01
1.62318144e-02 8.17602501e-03 9.22327762e-01 5.32643982e-02
8.05578935e-03 9.73788626e-01 7.21413971e-04 1.74341710e-02
6.33281231e-01 3.63111699e-02 2.16664663e-01 1.13742936e-01
1.13742936e-01 6.34844295e-02 1.95984129e-02 8.03174221e-01
1.77948780e-02 5.29036912e-03 9.64650715e-01 1.22640375e-02
2.37224961e-01 2.92894072e-01 8.93350968e-02 3.80545870e-01
4.46074306e-02 8.98521101e-01 1.55104004e-02 4.13610677e-02
6.20776722e-01 2.08007695e-02 1.29253337e-01 2.29169172e-01

MOTIF WC_1765|RFX3(7.145) WC_1765|RFX3(7.145)
letter-probability matrix: alength= 4 w= 25 nsites= 20 E= 0
0.03339041 0.04023973 0.86558219 0.06078767
0.04366438 0.06421233 0.0265411  0.86558219
0.03767123 0.01369863 0.02739726 0.92123288
0.02739726 0.02054795 0.92465753 0.02739726
0.02739726 0.79452055 0.01027397 0.16780822
0.01027397 0.01027397 0         0.97945205
0.02054795 0.94520548 0.00684932 0.02739726
0.25684932 0.01369863 0.69178082 0.03767123
0         0.98630137 0.00342466 0.01027397
0.01369863 0.97945205 0         0.00684932
0.97945205 0.01027397 0.01027397 0        
0.00342466 0.01369863 0.01027397 0.97260274
0.01369863 0         0.96917808 0.01712329
0.00684932 0.00342466 0.97945205 0.01027397
0.00684932 0.99315068 0         0        
0.96917808 0.01712329 0.00342466 0.01027397
1         0         0         0        
0.01712329 0.02054795 0         0.96232877
0.00684932 0.00684932 0.00684932 0.97945205
0.03424658 0.73287671 0.01369863 0.21917808
0.02054795 0.92808219 0.01369863 0.03767123
0.01027397 0.97945205 0         0.01027397
0.95205479 0.01712329 0.01712329 0.01369863
0.03082192 0.00342466 0.95890411 0.00684932
0.01027397 0.02739726 0.01027397 0.95205479

MOTIF WC_1771|HAP3(7.053) WC_1771|HAP3(7.053)
letter-probability matrix: alength= 4 w= 25 nsites= 20 E= 0
1         0         0         0        
1         0         0         0        
0.96666667 0         0.03333333 0        
0.03333333 0         0.93333333 0.03333333
0.03333333 0.03333333 0         0.93333333
0.1        0.06666667 0         0.83333333
0         0.03333333 0         0.96666667
0.03333333 0.03333333 0.83333333 0.1       
0.06666667 0         0         0.93333333
0.9        0.03333333 0         0.06666667
0         1         0         0        
0         0.96666667 0         0.03333333
1         0         0         0        
1         0         0         0        
0         0         0         1        
0         0.96666667 0.03333333 0        
0.93333333 0         0.06666667 0        
0.03333333 0         0.96666667 0        
0.83333333 0.03333333 0.03333333 0.1       
0.1        0         0.86666667 0.03333333
1         0         0         0        
0.93333333 0         0.06666667 0        
0.03333333 0.06666667 0.9        0        
0.06666667 0.93333333 0         0        
0         0         1         0

MOTIF WC_1777|SOX18(1.690) WC_1777|SOX18(1.690)
letter-probability matrix: alength= 4 w= 9 nsites= 20 E= 0
0.14990969 0.09692956 0.06502107 0.68813967
0.00421433 0.00541842 0.98735701 0.00301023
0.01625527 0.81938591 0.00361228 0.16074654
0.11499097 0.01384708 0.82962071 0.04154124
0.22636966 0.09692956 0.05478627 0.62191451
0.2089103  0.17880795 0.06261288 0.54966887
0.06983745 0.00301023 0.89223359 0.03491872
0.0102348  0.96086695 0.00301023 0.02588802
0.57916918 0.06381698 0.09211318 0.26490066

MOTIF WC_1778|ERF8(1.580) WC_1778|ERF8(1.580)
letter-probability matrix: alength= 4 w= 15 nsites= 20 E= 0
2.07028266e-01 1.41329259e-01 5.03437739e-01 1.48204736e-01
1.68831169e-01 1.77998472e-01 1.68067227e-02 6.36363636e-01
2.36822002e-02 9.16730328e-03 9.44996180e-01 2.21543163e-02
1.28342246e-01 2.04736440e-01 2.90297937e-02 6.37891520e-01
4.17876241e-01 3.29258976e-01 9.93124523e-03 2.42933537e-01
2.10847976e-01 3.20855615e-02 4.14056532e-01 3.43009931e-01
1.14591291e-02 3.05576776e-03 9.83957219e-01 1.52788388e-03
0.00000000e+00 9.99236058e-01 0.00000000e+00 7.63941940e-04
4.66004584e-01 1.14591291e-02 4.97326203e-01 2.52100840e-02
1.68067227e-01 1.81054240e-01 5.65317036e-02 5.94346830e-01
1.26814362e-01 3.74331551e-02 6.59281895e-01 1.76470588e-01
2.41405653e-01 1.48968678e-01 1.53552330e-01 4.56073338e-01
3.68220015e-01 1.84110008e-01 2.81894576e-01 1.65775401e-01
4.08708938e-01 1.03132162e-01 1.74178762e-01 3.13980138e-01
4.01833461e-01 9.24369748e-02 1.45912911e-01 3.59816654e-01

MOTIF WC_1779|HOXC13(6.807) WC_1779|HOXC13(6.807)
letter-probability matrix: alength= 4 w= 25 nsites= 20 E= 0
0.75210526 0.07315789 0.06789474 0.10684211
0.92105263 0.01789474 0.02210526 0.03894737
0.05368421 0.88210526 0.01578947 0.04842105
0.15368421 0.04421053 0.72947368 0.07263158
0.07789474 0.02736842 0.85263158 0.04210526
0.05263158 0.00526316 0.93263158 0.00947368
0.00526316 0.97052632 0.00315789 0.02105263
0.03052632 0.01052632 0.01578947 0.94315789
0.04315789 0.90315789 0.00526316 0.04842105
0.02315789 0.00315789 0.94947368 0.02421053
0.02842105 0.01052632 0.00315789 0.95789474
0.02105263 0.96       0.00526316 0.01368421
0.99578947 0.00105263 0.00105263 0.00210526
0.95157895 0.01052632 0.00736842 0.03052632
0.94421053 0.00105263 0.01157895 0.04315789
0.00736842 0.99052632 0         0.00210526
0.98421053 0.00526316 0.00526316 0.00526316
0.01368421 0.97157895 0.00842105 0.00631579
0.95473684 0.00736842 0.01157895 0.02631579
0.91157895 0.02105263 0.02315789 0.04421053
0.03789474 0.01894737 0.91473684 0.02842105
0.02736842 0.01157895 0.02105263 0.94      
0.03473684 0.88210526 0.01684211 0.06631579
0.93684211 0.01789474 0.01789474 0.02736842
0.03368421 0.01789474 0.02631579 0.92210526

MOTIF WC_1780|ZFP57(3.556) WC_1780|ZFP57(3.556)
letter-probability matrix: alength= 4 w= 25 nsites= 20 E= 0
0.11377246 0.06137725 0.09431138 0.73053892
0.10179641 0.05538922 0.54041916 0.30239521
0.09431138 0.29491018 0.07335329 0.53742515
0.10628743 0.08233533 0.06437126 0.74700599
0.09131737 0.04491018 0.78892216 0.0748503 
0.14221557 0.03892216 0.05688623 0.76197605
0.00748503 0.00748503 0.98053892 0.00449102
0.00748503 0.96407186 0.00299401 0.0254491 
0.16916168 0.08383234 0.4491018  0.29790419
0.0239521  0.00149701 0.97155689 0.00299401
0         0.99550898 0.00149701 0.00299401
0.60479042 0.05239521 0.24700599 0.09580838
0.00898204 0.13173653 0.82634731 0.03293413
0.08532934 0.08532934 0.08832335 0.74101796
0.10329341 0.21407186 0.62724551 0.05538922
0.73952096 0.12125749 0.07185629 0.06736527
0.11077844 0.06137725 0.76646707 0.06137725
0.08083832 0.13772455 0.58383234 0.19760479
0.09131737 0.76497006 0.03592814 0.10778443
0.14071856 0.01347305 0.77694611 0.06886228
0.08383234 0.54191617 0.28742515 0.08682635
0.04191617 0.17365269 0.11826347 0.66616766
0.15419162 0.14221557 0.63323353 0.07035928
0.13323353 0.05239521 0.64221557 0.17215569
0.06586826 0.19610778 0.13323353 0.60479042

MOTIF WC_1781|M1BP(5.143) WC_1781|M1BP(5.143)
letter-probability matrix: alength= 4 w= 25 nsites= 20 E= 0
0.08070866 0.80708661 0.04724409 0.06496063
0.12204724 0.03937008 0.76574803 0.07283465
0.04330709 0.87401575 0.02362205 0.05905512
0.8011811  0.03149606 0.05314961 0.11417323
0.06299213 0.82283465 0.02559055 0.08858268
0.07480315 0.03937008 0.02559055 0.86023622
0.12598425 0.03937008 0.06299213 0.77165354
0.76771654 0.10433071 0.02165354 0.10629921
0.01771654 0.90748031 0.01968504 0.05511811
0.92519685 0.00393701 0.03149606 0.03937008
0.00393701 0.99212598 0.0019685  0.0019685 
0.86023622 0.00590551 0.02165354 0.11220472
0         0         0.99606299 0.00393701
0.07874016 0.03543307 0         0.88582677
0         0.0019685  0.9980315  0        
0.01968504 0.11417323 0.00393701 0.86220472
0.03346457 0.01968504 0.86220472 0.08464567
0.89370079 0.03149606 0.02362205 0.0511811 
0.04527559 0.88779528 0.00590551 0.06102362
0.14566929 0.01574803 0.03346457 0.80511811
0.7992126  0.03543307 0.04133858 0.12401575
0.09055118 0.08070866 0.74212598 0.08661417
0.09251969 0.09448819 0.0492126  0.76377953
0.07283465 0.09251969 0.04133858 0.79330709
0.42913386 0.10433071 0.38188976 0.08464567

MOTIF WC_1782|SCRT2(6.741) WC_1782|SCRT2(6.741)
letter-probability matrix: alength= 4 w= 25 nsites= 20 E= 0
1.52850877e-01 1.47587719e-01 1.48464912e-01 5.51096491e-01
1.75438596e-02 1.40350877e-02 9.39473684e-01 2.89473684e-02
1.57894737e-02 9.64035088e-01 9.64912281e-03 1.05263158e-02
4.73684211e-02 7.41228070e-01 2.19298246e-02 1.89473684e-01
1.49122807e-02 2.89473684e-02 1.14035088e-02 9.44736842e-01
9.35964912e-01 1.22807018e-02 3.07017544e-02 2.10526316e-02
9.64912281e-03 2.19298246e-02 9.55263158e-01 1.31578947e-02
1.31578947e-02 9.57017544e-01 2.63157895e-03 2.71929825e-02
9.57017544e-01 2.63157895e-03 8.77192982e-03 3.15789474e-02
9.66666667e-01 0.00000000e+00 3.50877193e-03 2.98245614e-02
2.01754386e-02 9.71929825e-01 3.50877193e-03 4.38596491e-03
4.91228070e-02 9.64912281e-03 9.29824561e-01 1.14035088e-02
1.14035088e-02 5.26315789e-03 9.62280702e-01 2.10526316e-02
1.22807018e-02 7.01754386e-03 9.71929825e-01 8.77192982e-03
8.77192982e-04 8.77192982e-03 1.75438596e-03 9.88596491e-01
8.77192982e-03 8.77192982e-04 9.74561404e-01 1.57894737e-02
9.64912281e-03 9.69298246e-01 6.14035088e-03 1.49122807e-02
1.57894737e-02 9.58771930e-01 1.75438596e-03 2.36842105e-02
5.76315789e-01 7.01754386e-03 3.93859649e-01 2.28070175e-02
9.47368421e-01 6.14035088e-03 3.33333333e-02 1.31578947e-02
3.68421053e-02 7.89473684e-03 9.33333333e-01 2.19298246e-02
1.57894737e-02 3.07017544e-02 1.14035088e-02 9.42105263e-01
2.63157895e-02 6.14035088e-03 9.50877193e-01 1.66666667e-02
3.59649123e-02 6.14035088e-03 9.35964912e-01 2.19298246e-02
3.50877193e-02 5.57894737e-01 1.31578947e-02 3.93859649e-01

MOTIF WC_1783|HY5(2.681) WC_1783|HY5(2.681)
letter-probability matrix: alength= 4 w= 23 nsites= 20 E= 0
0.21365639 0.07709251 0.15198238 0.55726872
0.14757709 0.18942731 0.27312775 0.38986784
0.17621145 0.5154185  0.08370044 0.2246696 
0.15418502 0.28854626 0.0969163  0.46035242
0.42511013 0.11453744 0.28854626 0.17180617
0.43612335 0.12114537 0.34140969 0.10132159
0.01101322 0.96696035 0.00660793 0.0154185 
0.04845815 0.01982379 0         0.93171806
0         0         1         0        
0.09030837 0.65418502 0.0660793  0.18942731
0.00220264 0.9845815  0.00220264 0.01101322
0.9185022  0.01762115 0.01762115 0.04625551
0.15638767 0.67400881 0.11013216 0.05947137
0.15859031 0.02422907 0.37004405 0.44713656
0.14757709 0.02643172 0.03964758 0.78634361
0.07048458 0.02422907 0.84581498 0.05947137
0.05066079 0.05286344 0.74449339 0.15198238
0.0660793  0.81938326 0.08810573 0.02643172
0.69162996 0.02643172 0.24449339 0.03744493
0.19162996 0.40748899 0.32378855 0.07709251
0.10132159 0.73348018 0.04845815 0.11674009
0.41409692 0.40088106 0.09251101 0.09251101
0.0969163  0.18061674 0.69162996 0.030837

MOTIF WC_1784|RFX5(3.271) WC_1784|RFX5(3.271)
letter-probability matrix: alength= 4 w= 25 nsites= 20 E= 0
0.08163265 0.02721088 0.03401361 0.85714286
0.06462585 0.05442177 0.7755102  0.10544218
0.86054422 0.0170068  0.05442177 0.06802721
0.04761905 0.84693878 0.0170068  0.08843537
0.06122449 0.05442177 0.0170068  0.86734694
0.05102041 0.81632653 0.06122449 0.07142857
0         0         0.99659864 0.00340136
0         0.02721088 0.01020408 0.96258503
0.03401361 0.02040816 0.00680272 0.93877551
0.06462585 0.00340136 0.90136054 0.03061224
0.03061224 0.93197279 0.01020408 0.02721088
0.07482993 0.06462585 0.03741497 0.82312925
0.92176871 0.02380952 0.01360544 0.04081633
0.02040816 0.01360544 0.03061224 0.93537415
0.04761905 0.01020408 0.90816327 0.03401361
0.28571429 0.04421769 0.62244898 0.04761905
0.02721088 0.92176871 0         0.05102041
0.91836735 0.0170068  0.03741497 0.02721088
0.85714286 0.05782313 0.04421769 0.04081633
0.04761905 0.88095238 0.02380952 0.04761905
0.12244898 0.02040816 0.78911565 0.06802721
0.49659864 0.06462585 0.36734694 0.07142857
0.08163265 0.05102041 0.79931973 0.06802721
0.08843537 0.26530612 0.07142857 0.57482993
0.12585034 0.07142857 0.7244898  0.07823129

MOTIF WC_1785|STZ(2.655) WC_1785|STZ(2.655)
letter-probability matrix: alength= 4 w= 22 nsites= 20 E= 0
0.56607495 0.13609467 0.06311637 0.234714  
0.17751479 0.22879684 0.31163708 0.28205128
0.17357002 0.15581854 0.16765286 0.50295858
0.21696252 0.57199211 0.10453649 0.10650888
0.54043393 0.08678501 0.09467456 0.27810651
0.32741617 0.234714   0.3234714  0.11439842
0.2938856  0.06508876 0.39447732 0.24654832
0.02169625 0.93293886 0.01380671 0.03155819
0.17357002 0.01380671 0.02564103 0.78698225
0         0         1         0        
0.0433925  0.00394477 0         0.95266272
0.00788955 0         0.99211045 0        
0.07889546 0.24063116 0.02564103 0.65483235
0.50295858 0.24260355 0.04536489 0.20907298
0.41617357 0.03353057 0.45167653 0.09861933
0.15779093 0.02169625 0.7495069  0.07100592
0.09664694 0.03353057 0.03353057 0.83629191
0.04733728 0.0591716  0.85996055 0.03353057
0.18145957 0.57593688 0.05325444 0.18934911
0.38067061 0.08086785 0.41617357 0.12228797
0.29783037 0.03550296 0.45956607 0.20710059
0.18737673 0.17751479 0.12426036 0.51084813

MOTIF WC_1786|slp1(2.622) WC_1786|slp1(2.622)
letter-probability matrix: alength= 4 w= 25 nsites= 20 E= 0
0.32926829 0.11382114 0.08943089 0.46747967
0.3902439  0.11788618 0.05691057 0.43495935
0.35365854 0.14227642 0.12195122 0.38211382
0.30487805 0.18699187 0.19918699 0.30894309
0.47154472 0.14227642 0.17479675 0.21138211
0.26829268 0.14227642 0.08130081 0.50813008
0         0.00406504 0.08130081 0.91463415
0.00406504 0.00406504 0.00406504 0.98780488
0.00813008 0         0.99186992 0        
0         0.00406504 0         0.99593496
0         0.00406504 0.00406504 0.99186992
0.01219512 0.00406504 0         0.98373984
0.72764228 0         0.01219512 0.2601626 
0.96341463 0         0         0.03658537
0.87398374 0.03658537 0.05284553 0.03658537
0.01219512 0.98373984 0         0.00406504
0.62601626 0.07723577 0.14634146 0.1504065 
0.41869919 0.19918699 0.22357724 0.15853659
0.40243902 0.10162602 0.16260163 0.33333333
0.17886179 0.11382114 0.10569106 0.60162602
0.32520325 0.15853659 0.19918699 0.31707317
0.3902439  0.13821138 0.14634146 0.32520325
0.38211382 0.15447154 0.08130081 0.38211382
0.48373984 0.09349593 0.1504065  0.27235772
0.37398374 0.14634146 0.08943089 0.3902439

MOTIF WC_1787|ABI3(7.190) WC_1787|ABI3(7.190)
letter-probability matrix: alength= 4 w= 25 nsites= 20 E= 0
0.10610932 0.08038585 0.08038585 0.73311897
0.11575563 0.08360129 0.07717042 0.72347267
0.8585209  0.01607717 0.02572347 0.09967846
0.91961415 0.01607717 0.02893891 0.03536977
0.96463023 0.00321543 0.0192926  0.01286174
0.23472669 0.0192926  0.67845659 0.06752412
0.02250804 0.01286174 0.00321543 0.96141479
0.02250804 0.00643087 0.96141479 0.0096463 
0.0096463  0.96463023 0         0.02572347
0.05787781 0.01286174 0.03858521 0.89067524
0.89389068 0.0096463  0.0192926  0.07717042
0.0192926  0.00643087 0.77170418 0.20257235
0.03536977 0.92282958 0.00643087 0.03536977
0.93890675 0.02572347 0.0096463  0.02572347
0.03536977 0.00643087 0.0096463  0.94855305
0.0192926  0.00643087 0.95819936 0.01607717
0.01286174 0.00321543 0.00643087 0.97749196
0.93247588 0.0096463  0.02572347 0.03215434
0.0192926  0.00321543 0.95819936 0.0192926 
0.90996785 0.03215434 0.0096463  0.04823151
0.03858521 0.0192926  0.90032154 0.04180064
0.94533762 0.01286174 0.01286174 0.02893891
0.94533762 0.01286174 0.02250804 0.0192926 
0.04180064 0.0192926  0.01286174 0.92604502
0.04501608 0.88102894 0.01286174 0.06109325

MOTIF WC_1788|ZBTB14(3.901) WC_1788|ZBTB14(3.901)
letter-probability matrix: alength= 4 w= 25 nsites= 20 E= 0
0.0458221  0.67385445 0.13207547 0.14824798
0.76280323 0.04043127 0.0916442  0.10512129
0.20754717 0.66307278 0.07008086 0.05929919
0.08086253 0.21832884 0.01617251 0.68463612
0.72506739 0.14555256 0.09433962 0.03504043
0.05390836 0.02425876 0.77897574 0.14285714
0.04312668 0.80592992 0.01347709 0.13746631
0.08355795 0.78975741 0.06199461 0.06469003
0.03504043 0.07277628 0.78436658 0.10781671
0.04043127 0.14555256 0.80862534 0.00539084
0         1         0         0        
0.83827493 0         0.14285714 0.01886792
0         0.99730458 0         0.00269542
0.99460916 0.00269542 0         0.00269542
0.00269542 0.98652291 0.00269542 0.00808625
0.29919137 0.1212938  0.53908356 0.04043127
0.04043127 0.03234501 0.70350404 0.22371968
0.11590296 0.20754717 0.08086253 0.59568733
0.05121294 0.71698113 0.1212938  0.11051213
0.05390836 0.43396226 0.41509434 0.09703504
0.04851752 0.18328841 0.68463612 0.08355795
0.20215633 0.16981132 0.07816712 0.54986523
0.12196765 0.60714286 0.11118598 0.1597035 
0.18396226 0.45619946 0.16778976 0.19204852
0.13005391 0.55053908 0.12466307 0.19474394

MOTIF WC_1789|SOX18(3.537) WC_1789|SOX18(3.537)
letter-probability matrix: alength= 4 w= 22 nsites= 20 E= 0
0.17013889 0.67708333 0.10763889 0.04513889
0.80902778 0.02083333 0.15277778 0.01736111
0.19444444 0.57638889 0.14583333 0.08333333
0.28472222 0.04861111 0.03819444 0.62847222
0.04513889 0.15277778 0.78125    0.02083333
0.17013889 0.67708333 0.00694444 0.14583333
0.32291667 0.03819444 0.40277778 0.23611111
0.32986111 0.26041667 0.38194444 0.02777778
0.61805556 0.19444444 0.10763889 0.07986111
0.01041667 0.01388889 0.92708333 0.04861111
0.01041667 0.96527778 0.00347222 0.02083333
0.67013889 0.00347222 0.24305556 0.08333333
0         0         1         0        
0.01388889 0         0         0.98611111
0.00347222 0         0.99305556 0.00347222
0.14236111 0.04166667 0.04513889 0.77083333
0.30555556 0.00347222 0.64583333 0.04513889
0.38541667 0.0625     0.14583333 0.40625   
0.22569444 0.05902778 0.12847222 0.58680556
0.08333333 0.02083333 0.625      0.27083333
0.38888889 0.05208333 0.05902778 0.5       
0.06597222 0.22569444 0.46527778 0.24305556

MOTIF WC_1790|MEIS2(3.154) WC_1790|MEIS2(3.154)
letter-probability matrix: alength= 4 w= 24 nsites= 20 E= 0
0.32352941 0.02941176 0.38235294 0.26470588
0.12745098 0.02941176 0.41176471 0.43137255
0.05882353 0.13235294 0.07843137 0.73039216
0.33823529 0.50980392 0.07843137 0.07352941
0.16176471 0.40196078 0.3872549  0.04901961
0.21078431 0.07352941 0.33333333 0.38235294
0.04411765 0.05882353 0.11764706 0.77941176
0.05392157 0         0.93627451 0.00980392
0.00490196 0.97058824 0.00980392 0.01470588
0.00980392 0         0         0.99019608
0         0         1         0        
0.33823529 0.0245098  0.03921569 0.59803922
0         1         0         0        
0.99019608 0         0         0.00980392
0.15686275 0.1127451  0.00490196 0.7254902 
0.34803922 0.37745098 0.0245098  0.25      
0.06862745 0.40686275 0.0245098  0.5       
0.14705882 0         0.84803922 0.00490196
0.05392157 0.80392157 0.0245098  0.11764706
0.21078431 0.01960784 0.5        0.26960784
0.34313725 0.02941176 0.25       0.37745098
0.03921569 0.85784314 0.00490196 0.09803922
0.42156863 0.05392157 0.08823529 0.43627451
0.08333333 0.15686275 0.39705882 0.3627451

MOTIF WC_1791|CTCFL(7.818) WC_1791|CTCFL(7.818)
letter-probability matrix: alength= 4 w= 25 nsites= 20 E= 0
0.05208333 0.01041667 0.90625    0.03125   
0.03125    0.93229167 0         0.03645833
0.02604167 0         0.95833333 0.015625  
0.02083333 0.91666667 0.03645833 0.02604167
0.03125    0.91666667 0.02083333 0.03125   
0.03125    0.91666667 0.00520833 0.046875  
0.015625   0         0.00520833 0.97916667
0         0         1         0        
0         0.97395833 0         0.02604167
0.00520833 0         0.97395833 0.02083333
0.01041667 0.015625   0.01041667 0.96354167
0.85416667 0.01041667 0.10416667 0.03125   
0.01041667 0         0.97395833 0.015625  
0.015625   0.96875    0         0.015625  
0.04166667 0.02083333 0.91145833 0.02604167
0.03645833 0.02083333 0.9375     0.00520833
0.02083333 0.04166667 0.02083333 0.91666667
0.02604167 0.890625   0.046875   0.03645833
0.015625   0.94270833 0.02083333 0.02083333
0.02604167 0.07291667 0.02083333 0.88020833
0.015625   0.00520833 0.97395833 0.00520833
0.03125    0.015625   0.00520833 0.94791667
0.02604167 0.02083333 0.93229167 0.02083333
0.05208333 0.91666667 0.02604167 0.00520833
0.796875   0.02083333 0.140625   0.04166667

MOTIF WC_1792|Ptf1a(var.3)(3.729) WC_1792|Ptf1a(var.3)(3.729)
letter-probability matrix: alength= 4 w= 24 nsites= 20 E= 0
0.26630435 0.0923913  0.52173913 0.11956522
0.63043478 0.19565217 0.07065217 0.10326087
0.16304348 0.58152174 0.14673913 0.10869565
0.27717391 0.06521739 0.58152174 0.07608696
0.08152174 0.14673913 0.04347826 0.72826087
0.20108696 0.03804348 0.11413043 0.64673913
0.0923913  0.10326087 0.69021739 0.11413043
0.07065217 0.0326087  0.85869565 0.03804348
0.0923913  0.80434783 0.0326087  0.07065217
0         1         0         0        
0.88043478 0.05434783 0.01630435 0.04891304
0.02717391 0.05434783 0.89130435 0.02717391
0.05434783 0.01630435 0.72282609 0.20652174
0.02717391 0         0         0.97282609
0         0         1         0        
0.02717391 0.04347826 0.00543478 0.92391304
0.01630435 0         0.98369565 0        
0.02717391 0.93478261 0         0.03804348
0.08152174 0.22282609 0.05434783 0.64130435
0.0326087  0.01086957 0.93478261 0.02173913
0.05434783 0.26630435 0.23369565 0.44565217
0.08152174 0.08695652 0.41304348 0.41847826
0.13043478 0.02717391 0.78804348 0.05434783
0.06521739 0.76086957 0.06521739 0.10869565

MOTIF WC_1793|ERF021(4.708) WC_1793|ERF021(4.708)
letter-probability matrix: alength= 4 w= 25 nsites= 20 E= 0
0.76502732 0.06010929 0.08196721 0.09289617
0.75409836 0.05464481 0.09289617 0.09836066
0.64480874 0.06557377 0.02185792 0.26775956
0.76502732 0.06010929 0.10928962 0.06557377
0.80327869 0.06010929 0.08196721 0.05464481
0.05464481 0.78688525 0.02185792 0.13661202
0.28961749 0.0273224  0.55737705 0.12568306
0.62295082 0.08196721 0.21311475 0.08196721
0.6284153  0.06010929 0.21311475 0.09836066
0.10382514 0.05464481 0.06557377 0.77595628
0         1         0         0        
0.63934426 0.04371585 0.01639344 0.30054645
0         0         1         0        
0.00546448 0.02185792 0         0.9726776 
0         0.01092896 0.98907104 0        
0.25136612 0.07650273 0.04371585 0.6284153 
0.07650273 0.65027322 0.01092896 0.26229508
0.03278689 0.00546448 0.93989071 0.02185792
0.0273224  0.90710383 0.02185792 0.04371585
0.07650273 0.78142077 0.01092896 0.13114754
0.14754098 0.18579235 0.59562842 0.07103825
0.04918033 0.08196721 0.65027322 0.21857923
0.06010929 0.71584699 0.01092896 0.21311475
0.79234973 0.05464481 0.04918033 0.10382514
0.63934426 0.03278689 0.2568306  0.07103825

MOTIF WC_1794|ABR1(3.268) WC_1794|ABR1(3.268)
letter-probability matrix: alength= 4 w= 25 nsites= 20 E= 0
0.44508671 0.04624277 0.47976879 0.02890173
0.61271676 0.01156069 0.30057803 0.07514451
0.06936416 0.51445087 0.20809249 0.20809249
0.49132948 0.45086705 0.01734104 0.04046243
0.08092486 0.20231214 0.02890173 0.68786127
0.12138728 0.02890173 0.65317919 0.19653179
0.55491329 0.11560694 0.21965318 0.10982659
0.26589595 0.05780347 0.07514451 0.60115607
0.08092486 0.04624277 0.14450867 0.7283237 
0.12716763 0.01156069 0.80346821 0.05780347
0         1         0         0        
0.95953757 0.00578035 0.01734104 0.01734104
0.01734104 0.00578035 0.97687861 0        
0.20231214 0.7283237  0.01734104 0.05202312
0.04046243 0.02312139 0.9017341  0.03468208
0.02312139 0.30057803 0.67052023 0.00578035
0.03468208 0.87283237 0.04046243 0.05202312
0.34682081 0.06936416 0.23121387 0.35260116
0.3699422  0.31213873 0.24855491 0.06936416
0.0867052  0.33526012 0.24277457 0.33526012
0.32947977 0.25433526 0.21387283 0.20231214
0.70520231 0.1849711  0.06936416 0.04046243
0.38150289 0.32369942 0.23121387 0.06358382
0.48554913 0.04046243 0.20809249 0.26589595
0.1734104  0.06358382 0.40462428 0.3583815

MOTIF WC_1795|Ascl2(5.571) WC_1795|Ascl2(5.571)
letter-probability matrix: alength= 4 w= 25 nsites= 20 E= 0
0.04158416 0.02772277 0.03168317 0.8990099 
0.66336634 0.02178218 0.28712871 0.02772277
0.05148515 0.9049505  0.00594059 0.03762376
0.91881188 0.00792079 0.03564356 0.03762376
0.01782178 0.02376238 0.03762376 0.92079208
0.02574257 0.03960396 0.00594059 0.92871287
0.03168317 0.0039604  0.94455446 0.01980198
0.03366337 0.00990099 0.93663366 0.01980198
0.0039604  0.99207921 0         0.0039604 
0.97425743 0.0019802  0.01980198 0.0039604 
0.0039604  0.00594059 0.98217822 0.00792079
0.0039604  0.98811881 0.0019802  0.00594059
0.02178218 0.01188119 0.01584158 0.95049505
0         0         1         0        
0.01188119 0.90693069 0         0.08118812
0.01980198 0.02970297 0.01386139 0.93663366
0.02772277 0.00792079 0.91683168 0.04752475
0.04158416 0.02376238 0.91683168 0.01782178
0.05544554 0.02970297 0.00594059 0.90891089
0.03366337 0.00792079 0.02574257 0.93267327
0.02178218 0.04752475 0.88118812 0.04950495
0.01584158 0.04950495 0.02772277 0.90693069
0.03564356 0.03762376 0.05148515 0.87524752
0.0950495  0.13267327 0.64554455 0.12673267
0.26930693 0.0950495  0.13069307 0.5049505

MOTIF WC_1796|daf-12(5.646) WC_1796|daf-12(5.646)
letter-probability matrix: alength= 4 w= 25 nsites= 20 E= 0
0.86144578 0.01807229 0.01807229 0.10240964
0.04819277 0.78915663 0.07228916 0.09036145
0.77710843 0.09638554 0.01807229 0.10843373
0.09036145 0.02409639 0.02409639 0.86144578
0.02409639 0.05421687 0.04819277 0.87349398
0.63253012 0.09036145 0         0.27710843
0.01204819 0.91566265 0.04216867 0.03012048
0.90361446 0.0060241  0.01204819 0.07831325
0.01204819 0.96987952 0.01204819 0.0060241 
0.96385542 0.02409639 0.0060241  0.0060241 
0         0.9939759  0         0.0060241 
0.97590361 0         0.01204819 0.01204819
0         0.9939759  0.0060241  0        
0.98795181 0         0.0060241  0.0060241 
0         0.9939759  0.0060241  0        
0.89759036 0.06626506 0.0060241  0.03012048
0.10240964 0         0.02409639 0.87349398
0.88554217 0.01807229 0.03012048 0.06626506
0.01204819 0.94578313 0         0.04216867
0.07228916 0.86746988 0.0060241  0.05421687
0.86746988 0.05421687 0.04819277 0.03012048
0.87349398 0.04819277 0.03012048 0.04819277
0.0060241  0.94578313 0.01807229 0.03012048
0.12650602 0.74096386 0.04216867 0.09036145
0.77710843 0.03012048 0.07228916 0.12048193

MOTIF WC_1797|Stat2(6.638) WC_1797|Stat2(6.638)
letter-probability matrix: alength= 4 w= 25 nsites= 20 E= 0
0.05063291 0.03797468 0.05063291 0.86075949
0.06962025 0.06962025 0         0.86075949
0.02531646 0.92405063 0.01898734 0.03164557
0.01898734 0.03797468 0.01898734 0.92405063
0.01265823 0.03797468 0.93037975 0.01898734
0.05063291 0.02531646 0.00632911 0.91772152
0.02531646 0.10759494 0.00632911 0.86075949
0.02531646 0.01265823 0.06329114 0.89873418
0.00632911 0.89240506 0.01898734 0.08227848
0.67721519 0.01265823 0.19620253 0.11392405
0.00632911 0.96202532 0         0.03164557
0.03164557 0         0.00632911 0.96202532
0         0         1         0        
0.03164557 0.00632911 0         0.96202532
0         0         0.99367089 0.00632911
0         0.99367089 0         0.00632911
0.97468354 0         0.00632911 0.01898734
0.02531646 0.91139241 0.03797468 0.02531646
0.07594937 0.08227848 0.03164557 0.81012658
0.08860759 0.63291139 0.0443038  0.23417722
0.05696203 0.01898734 0.83544304 0.08860759
0.05063291 0.01265823 0.05696203 0.87974684
0.08227848 0.8164557  0.03164557 0.06962025
0.01898734 0.83544304 0.05063291 0.09493671
0.01898734 0.03797468 0.01265823 0.93037975

MOTIF WC_1798|MYB(0.694) WC_1798|MYB(0.694)
letter-probability matrix: alength= 4 w= 9 nsites= 20 E= 0
0.0126664  0.94660242 0.01579575 0.02493543
0.59502285 0.04376118 0.04152593 0.31969005
0.0376515  0.00759984 0.94357242 0.01117624
0.16396781 0.06258693 0.08046891 0.69297636
0.13570435 0.06636201 0.05439102 0.74354262
0.00620902 0.00203656 0.98480032 0.0069541 
0.28377707 0.44352275 0.08176038 0.1909398 
0.30290085 0.30190741 0.09929466 0.29589708
0.5021359  0.04634413 0.20430161 0.24721836

MOTIF WC_1799|pho(3.241) WC_1799|pho(3.241)
letter-probability matrix: alength= 4 w= 23 nsites= 20 E= 0
0.21573948 0.10040706 0.61872456 0.0651289 
0.14382632 0.08548168 0.05156038 0.71913161
0.08548168 0.2578019  0.20895522 0.44776119
0.10854817 0.0963365  0.65671642 0.13839891
0.08412483 0.73541384 0.10040706 0.08005427
0.21981004 0.60244233 0.07055631 0.10719132
0.10447761 0.6431479  0.13839891 0.11397558
0.13704206 0.02713704 0.09226594 0.74355495
0.19810041 0.07598372 0.69335142 0.03256445
0.14246947 0.05698779 0.29986431 0.50067843
0.00135685 0.97014925 0.00542741 0.02306649
0.62415197 0.03799186 0.16010855 0.17774763
0.00542741 0.00135685 0.98778833 0.00542741
0.02578019 0.89280868 0.02035278 0.06105834
0.04884668 0.85345997 0.05970149 0.03799186
0.76255088 0.01221167 0.02985075 0.1953867 
0.01763908 0.02170963 0.90909091 0.05156038
0.10583446 0.10176391 0.05156038 0.74084125
0.07462687 0.69606513 0.18046133 0.04884668
0.65264586 0.03799186 0.23202171 0.07734057
0.24559023 0.10854817 0.45454545 0.19131615
0.15671642 0.09294437 0.58548168 0.16485753
0.6302578  0.11601085 0.10515604 0.14857531

MOTIF WC_1800|FUS3(2.990) WC_1800|FUS3(2.990)
letter-probability matrix: alength= 4 w= 24 nsites= 20 E= 0
0.35074627 0.05970149 0.11940299 0.47014925
0.10447761 0.7238806  0.05223881 0.11940299
0.03731343 0.10447761 0.52238806 0.3358209 
0.05970149 0.14925373 0.42537313 0.36567164
0.76865672 0.02985075 0.01492537 0.18656716
0.05970149 0.17910448 0.07462687 0.68656716
0         0         1         0        
0         1         0         0        
0.70895522 0.05970149 0.14179104 0.08955224
0.05223881 0.08208955 0.01492537 0.85074627
0.01492537 0.00746269 0.96268657 0.01492537
0.07462687 0.08955224 0.40298507 0.43283582
0.17910448 0.07462687 0.74626866 0        
0.41791045 0.05970149 0         0.52238806
0.11940299 0.00746269 0.3880597  0.48507463
0.14179104 0.41791045 0.31343284 0.12686567
0.10447761 0.07462687 0.7761194  0.04477612
0.09701493 0.10447761 0.32835821 0.47014925
0.07462687 0.86567164 0.00746269 0.05223881
0.57462687 0.2761194  0.02985075 0.11940299
0.00746269 0.1119403  0.07462687 0.80597015
0.38059701 0.14179104 0.45522388 0.02238806
0.26865672 0.18656716 0.34328358 0.20149254
0.42537313 0.10447761 0.08955224 0.38059701

MOTIF WC_1801|NRF1(3.413) WC_1801|NRF1(3.413)
letter-probability matrix: alength= 4 w= 25 nsites= 20 E= 0
0.33082707 0.42857143 0.05263158 0.18796992
0.11278195 0.23308271 0.42105263 0.23308271
0.23308271 0.18045113 0.08270677 0.5037594 
0.15037594 0.01503759 0.23308271 0.60150376
0.23308271 0.01503759 0.15037594 0.60150376
0.07518797 0.10526316 0.54887218 0.27067669
0.07518797 0.33082707 0.0075188  0.58646617
0.36090226 0.13533835 0.11278195 0.39097744
0.21052632 0.0075188  0.71428571 0.06766917
0         1         0         0        
0.66917293 0.04511278 0.23308271 0.05263158
0.02255639 0.60902256 0.26315789 0.10526316
0.31578947 0.53383459 0.06766917 0.08270677
0.01503759 0         0.03007519 0.95488722
0         0.0075188  0.9924812  0        
0         0.04511278 0         0.95488722
0.01503759 0         0.94736842 0.03759398
0         0.98496241 0         0.01503759
0.7593985  0         0.22556391 0.01503759
0.02255639 0.96992481 0.0075188  0        
0.84210526 0.06766917 0.03007519 0.06015038
0.11278195 0.36090226 0.05263158 0.47368421
0.09774436 0.26315789 0.22556391 0.41353383
0.40601504 0.19548872 0.10526316 0.29323308
0.21804511 0.20300752 0.5037594  0.07518797

MOTIF WC_1802|POU5F1(4.958) WC_1802|POU5F1(4.958)
letter-probability matrix: alength= 4 w= 25 nsites= 20 E= 0
0.54330709 0.03149606 0.1023622  0.32283465
0.51968504 0         0.40944882 0.07086614
0.56692913 0         0.00787402 0.42519685
0.8503937  0.01574803 0.06299213 0.07086614
0.11023622 0.02362205 0.84251969 0.02362205
0.33858268 0.07874016 0.13385827 0.4488189 
0.16535433 0.05511811 0.32283465 0.45669291
0.96062992 0.02362205 0         0.01574803
0.42519685 0.01574803 0         0.55905512
0.01574803 0         0.65354331 0.33070866
0         0.99212598 0         0.00787402
0.98425197 0         0.01574803 0        
0.36220472 0         0.62992126 0.00787402
0.8976378  0.07086614 0.02362205 0.00787402
0.82677165 0.02362205 0.00787402 0.14173228
0.06299213 0.43307087 0.48818898 0.01574803
0.03149606 0         0.01574803 0.95275591
0.46456693 0.02362205 0.02362205 0.48818898
0.53543307 0.01574803 0.00787402 0.44094488
0.58267717 0.07086614 0.00787402 0.33858268
0.01574803 0.14173228 0.34645669 0.49606299
0.14173228 0.83464567 0.00787402 0.01574803
0.94488189 0.01574803 0.01574803 0.02362205
0.03937008 0.61417323 0.34645669 0        
0.4015748  0.01574803 0.50393701 0.07874016

MOTIF WC_1803|NFYA(3.897) WC_1803|NFYA(3.897)
letter-probability matrix: alength= 4 w= 25 nsites= 20 E= 0
0.01619433 0.00404858 0.82995951 0.14979757
0.01619433 0.96356275 0.00404858 0.01619433
0.72469636 0.1417004  0.03238866 0.10121457
0.24696356 0.02024291 0.5951417  0.13765182
0.59919028 0.0242915  0.17408907 0.20242915
0.03643725 0.84210526 0.08502024 0.03643725
0.55465587 0.14574899 0.10526316 0.19433198
0.02834008 0.38866397 0         0.58299595
0.951417   0.01619433 0.02834008 0.00404858
0.62753036 0.31578947 0.02024291 0.03643725
0         0.91093117 0.00404858 0.08502024
0.00404858 0.97975709 0.00809717 0.00809717
0.9757085  0         0.02024291 0.00404858
0.99190283 0.00809717 0         0        
0         0         0         1        
0.01214575 0.9757085  0         0.01214575
0.9757085  0         0.02024291 0.00404858
0.42510121 0.01619433 0.55060729 0.00809717
0.83805668 0.03238866 0.10931174 0.02024291
0.09716599 0.04453441 0.74898785 0.10931174
0.36032389 0.01214575 0.52226721 0.10526316
0.31983806 0.0242915  0.05668016 0.59919028
0.82591093 0.02024291 0.09716599 0.05668016
0.4291498  0.04048583 0.02834008 0.50202429
0.12955466 0.20242915 0.51417004 0.15384615

MOTIF WC_1804|NKX2-2(4.137) WC_1804|NKX2-2(4.137)
letter-probability matrix: alength= 4 w= 24 nsites= 20 E= 0
0.11811024 0.01574803 0.34645669 0.51968504
0.43307087 0.16535433 0.33858268 0.06299213
0.53543307 0.13385827 0.07874016 0.2519685 
0.01574803 0.49606299 0         0.48818898
0.07086614 0.06299213 0.00787402 0.85826772
0.01574803 0.38582677 0.42519685 0.17322835
0.01574803 0.47244094 0.11811024 0.39370079
0.21259843 0.03149606 0.33070866 0.42519685
0.03937008 0.03149606 0.92913386 0        
0         1         0         0        
0.97637795 0         0.01574803 0.00787402
0.02362205 0.8503937  0.03149606 0.09448819
0.04724409 0.08661417 0.00787402 0.85826772
0.07086614 0.03937008 0         0.88976378
0         0         1         0        
0.46456693 0.12598425 0         0.40944882
0.01574803 0.02362205 0.94488189 0.01574803
0.03149606 0.04724409 0         0.92125984
0.03149606 0.00787402 0.90551181 0.05511811
0.45669291 0.07086614 0.45669291 0.01574803
0.03937008 0.49606299 0.29133858 0.17322835
0.08661417 0         0.43307087 0.48031496
0.01574803 0.14173228 0.80314961 0.03937008
0.13385827 0.42519685 0.04724409 0.39370079

MOTIF WC_1805|NFYA(6.797) WC_1805|NFYA(6.797)
letter-probability matrix: alength= 4 w= 25 nsites= 20 E= 0
0.90789474 0.0056391  0.04135338 0.04511278
0.04511278 0.01315789 0.89849624 0.04323308
0.91729323 0.03759398 0.02631579 0.01879699
0.90977444 0.0056391  0.04887218 0.03571429
0.03383459 0.10150376 0.02819549 0.83646617
0.06390977 0.0056391  0.0037594  0.92669173
0.77255639 0.01691729 0.18045113 0.03007519
0.0075188  0.87030075 0.03195489 0.09022556
0.0018797  0.01691729 0         0.98120301
0.0056391  0.0037594  0.9906015  0        
1         0         0         0        
0.0018797  0.0018797  0         0.9962406 
0         0         0         1        
0.01315789 0.0018797  0.97744361 0.0075188 
0.01503759 0.0018797  0.97180451 0.0112782 
0.93421053 0.0056391  0.0056391  0.05451128
0.03195489 0.0093985  0.94924812 0.0093985 
0.02067669 0.93421053 0.0018797  0.04323308
0.33646617 0.0037594  0.63909774 0.02067669
0.91165414 0.02443609 0.0093985  0.05451128
0.03759398 0.01315789 0.91353383 0.03571429
0.91917293 0.0018797  0.03195489 0.04699248
0.0112782  0.95488722 0.01503759 0.01879699
0.94548872 0.0093985  0.0112782  0.03383459
0.10526316 0.01315789 0.86654135 0.01503759

MOTIF WC_1806|ABI3(3.884) WC_1806|ABI3(3.884)
letter-probability matrix: alength= 4 w= 24 nsites= 20 E= 0
0.05688623 0.06586826 0.16766467 0.70958084
0.14071856 0.11676647 0.34730539 0.39520958
0.29640719 0.17964072 0.49401198 0.02994012
0.05389222 0.51197605 0.04191617 0.39221557
0.02095808 0.12275449 0.24251497 0.61377246
0.04191617 0.13772455 0.08383234 0.73652695
0.03892216 0.07784431 0.8742515  0.00898204
0.11377246 0.53892216 0.08083832 0.26646707
0.04191617 0.74550898 0.11976048 0.09281437
0.93113772 0.00299401 0.01796407 0.04790419
0.04491018 0.0508982  0.81736527 0.08682635
0.23952096 0.01497006 0.7245509  0.02095808
0.02694611 0.95808383 0         0.01497006
0.23353293 0.00598802 0.73353293 0.02694611
0.03293413 0.1257485  0.37125749 0.47005988
0.02694611 0         0.95808383 0.01497006
0.00598802 0.95808383 0.02095808 0.01497006
0.47005988 0.06287425 0.39520958 0.07185629
0.18862275 0.05988024 0.63173653 0.11976048
0.15868263 0.69161677 0.06586826 0.08383234
0.0748503  0.15868263 0.13473054 0.63173653
0.15568862 0.55688623 0.20958084 0.07784431
0.07784431 0.12874251 0.07784431 0.71556886
0.09580838 0.04790419 0.71856287 0.13772455

MOTIF WC_1807|HAP3(5.615) WC_1807|HAP3(5.615)
letter-probability matrix: alength= 4 w= 25 nsites= 20 E= 0
0.43442623 0.10655738 0.09836066 0.36065574
0.07377049 0.81967213 0         0.10655738
0.00819672 0.82786885 0.06557377 0.09836066
0.56557377 0         0.33606557 0.09836066
0.00819672 0.79508197 0.09016393 0.10655738
0         0.67213115 0         0.32786885
0.8852459  0         0.02459016 0.09016393
0.37704918 0         0.60655738 0.01639344
0.99180328 0.00819672 0         0        
0.67213115 0         0.31147541 0.01639344
0         1         0         0        
0         1         0         0        
1         0         0         0        
1         0         0         0        
0         0         0         1        
0         0         1         0        
0.66393443 0.31967213 0.01639344 0        
0         1         0         0        
0.8442623  0         0.08196721 0.07377049
0.92622951 0         0.07377049 0        
0.06557377 0.00819672 0         0.92622951
0.05737705 0.09836066 0.56557377 0.27868852
0.54098361 0.30327869 0.00819672 0.14754098
0.00819672 0.31147541 0.08196721 0.59836066
0.39344262 0.36885246 0.04098361 0.19672131

MOTIF WC_1808|Zic2(4.824) WC_1808|Zic2(4.824)
letter-probability matrix: alength= 4 w= 25 nsites= 20 E= 0
0.13934426 0.20491803 0.10655738 0.54918033
0.06557377 0.6147541  0.04918033 0.2704918 
0.04918033 0.75409836 0.1147541  0.08196721
0.6147541  0.04918033 0.03278689 0.30327869
0.04918033 0.04918033 0.79508197 0.10655738
0.00819672 0.49180328 0.01639344 0.48360656
0.03278689 0.47540984 0.47540984 0.01639344
0.02459016 0.49180328 0.13934426 0.3442623 
0.05737705 0.21311475 0.19672131 0.53278689
0.07377049 0.01639344 0.56557377 0.3442623 
0         0.98360656 0         0.01639344
0.13934426 0.18032787 0.01639344 0.66393443
0         0         1         0        
0.00819672 0.03278689 0.00819672 0.95081967
0         0         1         0        
0.28688525 0.69672131 0         0.01639344
0.02459016 0.36885246 0.52459016 0.08196721
0.04918033 0.00819672 0.6557377  0.28688525
0.00819672 0.94262295 0         0.04918033
0.16393443 0.37704918 0.40983607 0.04918033
0.05737705 0.06557377 0.86065574 0.01639344
0.00819672 0.04918033 0         0.94262295
0.08196721 0         0.91803279 0        
0.49180328 0.09836066 0.25409836 0.1557377 
0.06557377 0.03278689 0.64754098 0.25409836

MOTIF WC_1809|ARF14(7.028) WC_1809|ARF14(7.028)
letter-probability matrix: alength= 4 w= 25 nsites= 20 E= 0
0.91304348 0.00869565 0.04347826 0.03478261
0.06956522 0.0173913  0.04347826 0.86956522
0.06086957 0.88695652 0.00869565 0.04347826
0.92173913 0.0173913  0.04347826 0.0173913 
0.88695652 0.03478261 0.05217391 0.02608696
0.04347826 0.02608696 0.03478261 0.89565217
0.03478261 0.00869565 0.91304348 0.04347826
0.05217391 0.05217391 0.00869565 0.88695652
0.04347826 0.0173913  0.93913043 0        
0         0         0         1        
0         0         1         0        
0.9826087  0         0         0.0173913 
0         1         0         0        
0.99130435 0         0.00869565 0        
0.00869565 0.05217391 0         0.93913043
0         0.00869565 0.96521739 0.02608696
0.00869565 0.00869565 0         0.9826087 
0.02608696 0.03478261 0.0173913  0.92173913
0.0173913  0         0.96521739 0.0173913 
0.0173913  0.00869565 0.93913043 0.03478261
0.00869565 0.95652174 0.00869565 0.02608696
0.94782609 0.0173913  0.02608696 0.00869565
0.43478261 0.00869565 0.49565217 0.06086957
0.90434783 0.00869565 0.04347826 0.04347826
0.88695652 0.00869565 0.03478261 0.06956522

MOTIF WC_1810|Rbpjl(3.419) WC_1810|Rbpjl(3.419)
letter-probability matrix: alength= 4 w= 25 nsites= 20 E= 0
0.23423423 0.00900901 0.68468468 0.07207207
0.05405405 0.85585586 0.02702703 0.06306306
0.07207207 0.43243243 0.10810811 0.38738739
0.02702703 0.35135135 0.11711712 0.5045045 
0.77477477 0.14414414 0.01801802 0.06306306
0.24324324 0.02702703 0.65765766 0.07207207
0.26126126 0.64864865 0.00900901 0.08108108
0.55855856 0         0.03603604 0.40540541
0.51351351 0         0.09009009 0.3963964 
0         0.99099099 0.00900901 0        
0.59459459 0.00900901 0.36036036 0.03603604
0.34234234 0.00900901 0.63063063 0.01801802
0.10810811 0         0.87387387 0.01801802
0.00900901 0.00900901 0         0.98198198
0         0         1         0        
0.12612613 0.24324324 0.02702703 0.6036036 
0.02702703 0.3963964  0.21621622 0.36036036
0.17117117 0.36036036 0.31531532 0.15315315
0.66666667 0.10810811 0.07207207 0.15315315
0.14414414 0.01801802 0.65765766 0.18018018
0.04504505 0.3963964  0.04504505 0.51351351
0.09009009 0.12612613 0.69369369 0.09009009
0.11711712 0.15315315 0.36936937 0.36036036
0.10810811 0.18918919 0.04504505 0.65765766
0.72072072 0.17117117 0.01801802 0.09009009

MOTIF WC_1811|HAP3(5.686) WC_1811|HAP3(5.686)
letter-probability matrix: alength= 4 w= 25 nsites= 20 E= 0
0.16058394 0.03649635 0.66788321 0.1350365 
0.14963504 0.04014599 0.02919708 0.7810219 
0.13138686 0.74452555 0.02554745 0.09854015
0.09124088 0.04379562 0.08759124 0.77737226
0.89781022 0.01824818 0.01459854 0.06934307
0.08394161 0.04014599 0.06569343 0.81021898
0.08029197 0.04744526 0.00729927 0.8649635 
0.02919708 0.76277372 0.02189781 0.18613139
0.11678832 0.04379562 0.82481752 0.01459854
0.07664234 0.01094891 0.04014599 0.87226277
0         1         0         0        
0         0.99635036 0         0.00364964
0.99635036 0         0.00364964 0        
0.99635036 0         0.00364964 0        
0         0         0         1        
0.83576642 0.05109489 0.04014599 0.0729927 
0.08759124 0.01459854 0.89781022 0        
0.06569343 0.13138686 0.76642336 0.03649635
0.91970803 0.01094891 0.05839416 0.01094891
0.04379562 0.01459854 0.09489051 0.84671533
0.0729927  0.77007299 0.06569343 0.09124088
0.10583942 0         0.85036496 0.04379562
0.01094891 0.97080292 0         0.01824818
0.9270073  0.00364964 0.03284672 0.03649635
0.0620438  0         0.90510949 0.03284672

MOTIF WC_1812|FUS3(3.766) WC_1812|FUS3(3.766)
letter-probability matrix: alength= 4 w= 21 nsites= 20 E= 0
0.14130435 0.52777778 0.14613527 0.18478261
0.14009662 0         0.84541063 0.01449275
0.01449275 0.88405797 0.0821256  0.01932367
0.51690821 0.07246377 0.01932367 0.39130435
0.02415459 0.00483092 0.96618357 0.00483092
0.57487923 0.04347826 0.01932367 0.36231884
0.03381643 0.50724638 0.02415459 0.43478261
0.02415459 0.08695652 0.01449275 0.87439614
0         0         1         0        
0         0.98550725 0         0.01449275
0.83091787 0.01449275 0.12560386 0.02898551
0.03864734 0.11111111 0.01449275 0.83574879
0.00483092 0.01932367 0.95652174 0.01932367
0.04347826 0.1352657  0.02898551 0.79227053
0.07729469 0.84541063 0.02898551 0.04830918
0.86956522 0.02415459 0.04830918 0.05797101
0.74879227 0.09661836 0.06280193 0.09178744
0.09178744 0.06280193 0.78743961 0.05797101
0.86956522 0.02898551 0.06763285 0.03381643
0.30917874 0.09661836 0.02898551 0.56521739
0.08695652 0.12077295 0.30434783 0.48792271

MOTIF WC_1813|TCF3(3.741) WC_1813|TCF3(3.741)
letter-probability matrix: alength= 4 w= 24 nsites= 20 E= 0
0.11650485 0.78640777 0.04854369 0.04854369
0.02912621 0.54368932 0         0.42718447
0.76699029 0.0776699  0.04854369 0.10679612
0.25242718 0.22330097 0.01941748 0.50485437
0.24271845 0.13592233 0.00970874 0.61165049
0.00970874 0.57281553 0.00970874 0.40776699
0.18446602 0         0.77669903 0.03883495
0.91262136 0.03883495 0.00970874 0.03883495
0         0         1         0        
0         1         0         0        
0.85436893 0.12621359 0         0.01941748
0.00970874 0         0.96116505 0.02912621
0.00970874 0         0.97087379 0.01941748
0         0         0         1        
0         0         1         0        
0.82524272 0.14563107 0         0.02912621
0         0.10679612 0.87378641 0.01941748
0.15533981 0.80582524 0         0.03883495
0.29126214 0.13592233 0.47572816 0.09708738
0.05825243 0.5631068  0.11650485 0.26213592
0.25242718 0.29126214 0.01941748 0.4368932 
0.4368932  0.13592233 0.38834951 0.03883495
0.02912621 0.2038835  0.16504854 0.60194175
0.15533981 0.18446602 0.03883495 0.62135922

MOTIF WC_1826|NKX2-5(1.877) WC_1826|NKX2-5(1.877)
letter-probability matrix: alength= 4 w= 19 nsites= 20 E= 0
0.3974175  0.1133429  0.08990913 0.39933046
0.30703013 0.19464371 0.21186035 0.28646581
0.43472023 0.22238164 0.1420373  0.20086083
0.64705882 0.12625538 0.04782401 0.17886179
0.38163558 0.13629842 0.1061693  0.3758967 
0.17599235 0.04065041 0.13677666 0.64658058
0.16068867 0.07030129 0.07604017 0.69296987
0.01865136 0.92109039 0.01291248 0.04734577
0.8962219  0.01339072 0.023912   0.06647537
0.04925873 0.0167384  0.89765662 0.03634625
0.03443329 0.02917264 0.00286944 0.93352463
0.08703969 0.05834529 0.73840268 0.11621234
0.60545194 0.16260163 0.06886657 0.16307987
0.51936872 0.09995218 0.10664754 0.27403156
0.43137255 0.09756098 0.11190818 0.3591583 
0.28503109 0.30320421 0.08273553 0.32902917
0.48063128 0.09182209 0.13390722 0.29363941
0.31563845 0.15829747 0.1348637  0.39120038
0.36776662 0.08703969 0.10951698 0.43567671

MOTIF WC_1827|BATF3(1.940) WC_1827|BATF3(1.940)
letter-probability matrix: alength= 4 w= 19 nsites= 20 E= 0
0.66736402 0.08682008 0.10041841 0.14539749
0.13912134 0.18410042 0.09414226 0.58263598
0.63807531 0.10564854 0.09414226 0.16213389
0.10983264 0.08577406 0.60041841 0.2039749 
0.09623431 0.62238494 0.08891213 0.19246862
0.68723849 0.08891213 0.10146444 0.12238494
0.79393305 0.04497908 0.08682008 0.07426778
0.02196653 0.84414226 0.01150628 0.12238494
0.06066946 0.06171548 0.84205021 0.03556485
0.87656904 0.02719665 0.0251046  0.07112971
0.12343096 0.01359833 0.82112971 0.041841  
0.06485356 0.01778243 0.03451883 0.88284519
0.0209205  0.91108787 0.041841   0.02615063
0.95292887 0.01359833 0.01778243 0.01569038
0.51150628 0.11192469 0.18096234 0.19560669
0.28033473 0.40690377 0.08995816 0.22280335
0.53661088 0.17887029 0.11506276 0.16945607
0.58368201 0.10041841 0.12343096 0.19246862
0.31171548 0.12133891 0.11506276 0.45188285

MOTIF WC_1828|STZ(1.517) WC_1828|STZ(1.517)
letter-probability matrix: alength= 4 w= 14 nsites= 20 E= 0
0.39169909 0.17509728 0.07003891 0.36316472
0.30220493 0.16731518 0.22827497 0.30220493
0.39429313 0.13229572 0.20233463 0.27107652
0.02075227 0.94552529 0.00648508 0.02723735
0.87937743 0.00907912 0.04928664 0.06225681
0.02983139 0.90272374 0.03372244 0.03372244
0.43709468 0.44357977 0.04020752 0.07911803
0.18806744 0.26199741 0.07133593 0.47859922
0.68871595 0.02594034 0.01037613 0.27496757
0.01037613 0.96757458 0.00389105 0.01815824
0.78728923 0.00648508 0.15693904 0.04928664
0.01815824 0.89883268 0.02853437 0.05447471
0.42801556 0.11932555 0.0920882  0.36057069
0.36705577 0.04539559 0.37224384 0.2153048

MOTIF WC_1829|PUT3(1.034) WC_1829|PUT3(1.034)
letter-probability matrix: alength= 4 w= 12 nsites= 20 E= 0
0.27922078 0.11038961 0.53896104 0.07142857
0.36363636 0.07792208 0.41558442 0.14285714
0.32467532 0.06493506 0.18181818 0.42857143
0.08441558 0.87662338 0         0.03896104
0.2012987  0.70779221 0.00649351 0.08441558
0         0.99350649 0.00649351 0        
0.0974026  0.37012987 0.44805195 0.08441558
0.05844156 0.0974026  0.74025974 0.1038961 
0.04545455 0         0.94155844 0.01298701
0.27922078 0.0974026  0.29220779 0.33116883
0.22077922 0.27922078 0.12987013 0.37012987
0.2012987  0.49350649 0.16233766 0.14285714

MOTIF WC_1830|SPL4(3.806) WC_1830|SPL4(3.806)
letter-probability matrix: alength= 4 w= 25 nsites= 20 E= 0
0.04672897 0.57009346 0.12149533 0.26168224
0.11214953 0.04672897 0.3271028  0.51401869
0.11214953 0.04672897 0.12149533 0.71962617
0.28037383 0.57009346 0.05607477 0.09345794
0.25233645 0.08411215 0.01869159 0.64485981
0.55140187 0         0.01869159 0.42990654
0.04672897 0.55140187 0.06542056 0.3364486 
0.27102804 0.14953271 0.1682243  0.41121495
0.4953271  0.08411215 0.00934579 0.41121495
0.02803738 0.69158879 0.28037383 0        
0.06542056 0.00934579 0         0.92523364
0.96261682 0.01869159 0.01869159 0        
0.44859813 0.3364486  0.20560748 0.00934579
0.08411215 0.1682243  0.72897196 0.01869159
0.25233645 0.05607477 0.00934579 0.68224299
0.61682243 0.29906542 0.05607477 0.02803738
0.02803738 0.00934579 0.59813084 0.36448598
0.61682243 0.01869159 0.11214953 0.25233645
0.3271028  0.46728972 0.12149533 0.08411215
0.79439252 0.00934579 0.10280374 0.09345794
0.53271028 0.01869159 0.18691589 0.26168224
0.30841121 0.4953271  0.12149533 0.07476636
0.41121495 0.1682243  0.09345794 0.3271028 
0.59813084 0.07476636 0.05607477 0.27102804
0.26168224 0.40186916 0.05607477 0.28037383

MOTIF WC_1831|HMRA1(3.723) WC_1831|HMRA1(3.723)
letter-probability matrix: alength= 4 w= 25 nsites= 20 E= 0
0.16 0.06 0.07 0.71
0.27 0.09 0.09 0.55
0.2  0.31 0.24 0.25
0.17 0.07 0.59 0.17
0.56 0.12 0.12 0.2 
0.36 0.08 0.11 0.45
0.06 0.61 0.07 0.26
0.77 0.09 0.06 0.08
0.55 0.01 0.1  0.34
0.36 0.09 0.42 0.13
0.02 0.93 0.01 0.04
0.99 0   0.01 0  
0.01 0.82 0   0.17
0.95 0   0.04 0.01
0.17 0.28 0.02 0.53
0.09 0.05 0.04 0.82
0.15 0.08 0.01 0.76
0.84 0.06 0.02 0.08
0.07 0.64 0.04 0.25
0.02 0.81 0.08 0.09
0.56 0.24 0.01 0.19
0.1  0.04 0.72 0.14
0.13 0.06 0.02 0.79
0.1  0.1  0.57 0.23
0.45 0.16 0.04 0.35

MOTIF WC_1839|ZHD6(3.942) WC_1839|ZHD6(3.942)
letter-probability matrix: alength= 4 w= 24 nsites= 20 E= 0
0.44370861 0.07284768 0.02649007 0.45695364
0.57615894 0.09271523 0.07284768 0.25827815
0.52317881 0.11258278 0.04635762 0.31788079
0.25165563 0.09933775 0.07284768 0.57615894
0.45033113 0.09933775 0.0397351  0.41059603
0.39072848 0.06622517 0.1986755  0.34437086
0.62251656 0.05960265 0.09933775 0.21854305
0.05960265 0.81456954 0.0397351  0.08609272
0.01324503 0.00662252 0.01324503 0.96688742
0.91390728 0         0.08609272 0        
0.02649007 0.95364238 0         0.01986755
0.03311258 0.00662252 0         0.9602649 
0.11258278 0.09271523 0.43046358 0.36423841
0.82119205 0.00662252 0.00662252 0.16556291
0.09933775 0.35761589 0.01324503 0.52980132
0.55629139 0.02649007 0.09271523 0.32450331
0.7615894  0.03311258 0.07284768 0.13245033
0.70198675 0.12582781 0.0397351  0.13245033
0.28476821 0.01324503 0.13907285 0.56291391
0.13245033 0.09933775 0.02649007 0.74172185
0.38410596 0.0397351  0.00662252 0.56953642
0.17880795 0.00662252 0.80794702 0.00662252
0.11258278 0.01986755 0.00662252 0.86092715
0.41721854 0.44370861 0.11258278 0.02649007

MOTIF WC_1840|AT2G20110(4.646) WC_1840|AT2G20110(4.646)
letter-probability matrix: alength= 4 w= 25 nsites= 20 E= 0
0.1744186  0.02325581 0.65116279 0.15116279
0.70930233 0.05813953 0.1627907  0.06976744
0.11627907 0.61627907 0.04651163 0.22093023
0.1744186  0.08139535 0.59302326 0.15116279
0.05813953 0.22093023 0.6744186  0.04651163
0.26744186 0         0.70930233 0.02325581
0.87209302 0.01162791 0         0.11627907
0.89534884 0.04651163 0.03488372 0.02325581
0.06976744 0.09302326 0.02325581 0.81395349
0.06976744 0.05813953 0         0.87209302
0.05813953 0.01162791 0         0.93023256
0.01162791 0.03488372 0.03488372 0.91860465
0.03488372 0.03488372 0         0.93023256
0.06976744 0.01162791 0.70930233 0.20930233
0.70930233 0.22093023 0.02325581 0.04651163
0.93023256 0.01162791 0.01162791 0.04651163
0.90697674 0         0.01162791 0.08139535
0.02325581 0.62790698 0.23255814 0.11627907
0         0.02325581 0.25581395 0.72093023
0.03488372 0.03488372 0         0.93023256
0.10465116 0.18604651 0.01162791 0.69767442
0.88372093 0.03488372 0.05813953 0.02325581
0.06976744 0.01162791 0.03488372 0.88372093
0.5494186  0.06104651 0.08430233 0.30523256
0.07267442 0.09593023 0.5494186  0.28197674

MOTIF WC_1847|ABF1(8.990) WC_1847|ABF1(8.990)
letter-probability matrix: alength= 4 w= 26 nsites= 20 E= 0
0.09693878 0.15816327 0.09693878 0.64795918
0         0.91836735 0         0.08163265
0         0.93877551 0.02040816 0.04081633
0         0.02040816 0.95918367 0.02040816
0         0         0.02040816 0.97959184
0         0.93877551 0         0.06122449
0         1         0         0        
0.97959184 0.02040816 0         0        
0         0         0.97959184 0.02040816
0.97959184 0         0.02040816 0        
1         0         0         0        
0         0         0         1        
0         0         1         0        
1         0         0         0        
0         0.97959184 0.02040816 0        
0         0         0         1        
0         0.02040816 0         0.97959184
0         1         0         0        
0         0         1         0        
0         0         0         1        
0         0.97959184 0         0.02040816
0.02040816 0.97959184 0         0        
0         0         0         1        
0         0         0.97959184 0.02040816
1         0         0         0        
0.15306122 0.54081633 0.15306122 0.15306122

MOTIF WC_1855|HAP2(4.100) WC_1855|HAP2(4.100)
letter-probability matrix: alength= 4 w= 25 nsites= 20 E= 0
0.59021739 0.25108696 0.11630435 0.0423913 
0.11630435 0.74673913 0.06847826 0.06847826
0.81304348 0.01304348 0.05217391 0.12173913
0.03478261 0.05217391 0.60434783 0.30869565
0.05652174 0.32608696 0.03478261 0.5826087 
0.73478261 0.0173913  0.01304348 0.23478261
0.02173913 0.95652174 0.00434783 0.0173913 
0.02173913 0.93478261 0.02173913 0.02173913
0.96521739 0         0.00869565 0.02608696
0.96956522 0.00869565 0.00869565 0.01304348
0.06086957 0.62608696 0.29130435 0.02173913
0.28695652 0.00434783 0.69565217 0.01304348
0.04782609 0.03043478 0.02173913 0.9       
0.22608696 0.07826087 0.02608696 0.66956522
0.22608696 0.0826087  0.61304348 0.07826087
0.05217391 0.79565217 0.08695652 0.06521739
0.03913043 0.43913043 0.05652174 0.46521739
0.10869565 0.02608696 0.02608696 0.83913043
0.76086957 0.09565217 0.06521739 0.07826087
0.2826087  0.05217391 0.58695652 0.07826087
0.30869565 0.57826087 0.03043478 0.0826087 
0.7826087  0.03913043 0.1        0.07826087
0.6826087  0.02608696 0.05652174 0.23478261
0.2826087  0.55217391 0.0173913  0.14782609
0.10434783 0.20869565 0.59565217 0.09130435

MOTIF WC_1877|MEIS3(0.965) WC_1877|MEIS3(0.965)
letter-probability matrix: alength= 4 w= 9 nsites= 20 E= 0
0.47455296 0.08965127 0.17242495 0.26337082
0.18205356 0.50497613 0.16158265 0.15138765
0.0573671  0.02621571 0.00453111 0.91188607
0.00768671 0.00614936 0.9745125  0.01165143
0.43830407 0.07120317 0.06651024 0.42398252
0.01715349 0.92790679 0.03778623 0.01715349
0.82085929 0.01553524 0.06149365 0.10211182
0.04701028 0.85605632 0.01537341 0.08156   
0.57836395 0.0427219  0.10364916 0.27526499

MOTIF WC_1878|SPL14(8.433) WC_1878|SPL14(8.433)
letter-probability matrix: alength= 4 w= 26 nsites= 20 E= 0
0.12313433 0.24253731 0.12313433 0.51119403
0.02985075 0.01492537 0.01492537 0.94029851
0.73134328 0.02985075 0.2238806  0.01492537
1         0         0         0        
0         0.05970149 0         0.94029851
0         0.05970149 0.94029851 0        
0         0.04477612 0         0.95522388
0.92537313 0         0.02985075 0.04477612
0         1         0         0        
0.04477612 0         0.95522388 0        
0         0         1         0        
0         1         0         0        
0.95522388 0.04477612 0         0        
0         0         1         0        
0.95522388 0         0.04477612 0        
0.01492537 0         0.98507463 0        
1         0         0         0        
0.92537313 0         0.02985075 0.04477612
0.05970149 0         0         0.94029851
0         0         1         0        
0.02985075 0.91044776 0         0.05970149
0.97014925 0         0.01492537 0.01492537
0.97014925 0         0         0.02985075
0.02985075 0.94029851 0.02985075 0        
0.98507463 0         0         0.01492537
0.12686567 0.12686567 0.12686567 0.61940299

MOTIF WC_1892|NFYC(7.964) WC_1892|NFYC(7.964)
letter-probability matrix: alength= 4 w= 25 nsites= 20 E= 0
1         0         0         0        
0         0         0         1        
0         0         0         1        
0         0         0.96774194 0.03225806
0         0         0.96774194 0.03225806
0         0.03225806 0         0.96774194
0         0.03225806 0.93548387 0.03225806
0.03225806 0         0.93548387 0.03225806
0.96774194 0.03225806 0         0        
0         0.03225806 0.03225806 0.93548387
0         1         0         0        
0         1         0         0        
1         0         0         0        
1         0         0         0        
0         0         0         1        
0         1         0         0        
1         0         0         0        
0.96774194 0         0         0.03225806
0.93548387 0         0         0.06451613
0.93548387 0.03225806 0         0.03225806
0.06451613 0         0.06451613 0.87096774
0.09677419 0         0.83870968 0.06451613
0.87096774 0.03225806 0.03225806 0.06451613
0.12903226 0.87096774 0         0        
0.87096774 0.06451613 0         0.06451613

MOTIF WC_1906|ERF069(1.646) WC_1906|ERF069(1.646)
letter-probability matrix: alength= 4 w= 11 nsites= 20 E= 0
2.32168850e-01 1.89228530e-01 8.66084425e-02 4.91994178e-01
2.48908297e-01 1.13537118e-01 1.05531295e-01 5.32023290e-01
2.03784571e-02 2.91120815e-03 9.70887918e-01 5.82241630e-03
4.36681223e-03 9.27219796e-01 5.09461426e-03 6.33187773e-02
2.40174672e-02 2.18340611e-03 9.67976710e-01 5.82241630e-03
2.00145560e-01 6.09170306e-01 8.87918486e-02 1.01892285e-01
4.29403202e-02 1.96506550e-02 2.91120815e-03 9.34497817e-01
1.38282387e-02 7.27802038e-04 9.78165939e-01 7.27802038e-03
4.26491994e-01 1.88500728e-01 1.13537118e-01 2.71470160e-01
3.52983988e-01 2.84570597e-01 8.95196507e-02 2.72925764e-01
3.83551674e-01 5.74963610e-02 1.32459971e-01 4.26491994e-01

MOTIF WC_1907|MEIS2(4.249) WC_1907|MEIS2(4.249)
letter-probability matrix: alength= 4 w= 25 nsites= 20 E= 0
0.60358566 0.11644332 0.11789207 0.16207896
0.58620065 0.10992394 0.12513582 0.17873959
0.15465411 0.03875407 0.04817095 0.75842086
0.38754075 0.0644694  0.04636001 0.50162984
0.77616806 0.04491126 0.04454908 0.1343716 
0.78486056 0.0409272  0.05324158 0.12097066
0.84860558 0.0496197  0.02462876 0.07714596
0.88482434 0.02462876 0.03404564 0.05650127
0.05505252 0.03585657 0.04020283 0.86888808
0.04310033 0.02462876 0.00434625 0.92792466
0.00760594 0.00325969 0.98297718 0.00615719
0.88735965 0.02028251 0.02354219 0.06881565
0.0028975  0.99239406 0.00144875 0.00325969
0.94929373 0.0028975  0.00470844 0.04310033
0.01992032 0.00688156 0.96088374 0.01231438
0.86417965 0.03368345 0.01702282 0.08511409
0.08511409 0.03875407 0.77797899 0.09815284
0.86381746 0.02390438 0.01774719 0.09453097
0.13111192 0.03187251 0.03947845 0.79753712
0.80731619 0.02209344 0.06555596 0.10503441
0.09489315 0.79282869 0.03911626 0.0731619 
0.82977182 0.0438247  0.03839189 0.08801159
0.78087649 0.06048533 0.06555596 0.09308222
0.16253169 0.11979355 0.57977182 0.13790293
0.13500543 0.59425933 0.11798261 0.15275263

MOTIF WC_1908|M1BP(4.669) WC_1908|M1BP(4.669)
letter-probability matrix: alength= 4 w= 25 nsites= 20 E= 0
0.76274945 0.04656319 0.05099778 0.13968958
0.83592018 0.04656319 0.04878049 0.06873614
0.13747228 0.66962306 0.05321508 0.13968958
0.76274945 0.0443459  0.12195122 0.07095344
0.07982262 0.40133038 0.11529933 0.40354767
0.74279379 0.12416851 0.03991131 0.09312639
0.84257206 0.04878049 0.03991131 0.06873614
0.0421286  0.71396896 0.02217295 0.22172949
0.07317073 0.05543237 0.03325942 0.83813747
0.8691796  0.03104213 0.02439024 0.07538803
0.07095344 0.15521064 0.69844789 0.07538803
0.04656319 0.00221729 0.01330377 0.93791574
0         0.97560976 0.01773836 0.00665188
0.97782705 0         0.01330377 0.00886918
0         0.99334812 0.00665188 0        
0.96008869 0.00221729 0.02660754 0.01108647
0.00665188 0.94235033 0.0421286  0.00886918
0.17960089 0.01108647 0.03769401 0.77161863
0.02660754 0.01330377 0.94678492 0.01330377
0.0886918  0.13968958 0.01108647 0.76053215
0.05099778 0.02882483 0.80487805 0.11529933
0.18847007 0.05986696 0.02660754 0.72505543
0.82261641 0.05321508 0.05099778 0.07317073
0.77827051 0.06430155 0.0443459  0.11308204
0.11529933 0.09756098 0.69179601 0.09534368

MOTIF WC_1909|CTCFL(5.862) WC_1909|CTCFL(5.862)
letter-probability matrix: alength= 4 w= 25 nsites= 20 E= 0
0.75378788 0.03030303 0.10984848 0.10606061
0.11742424 0.64015152 0.03409091 0.20833333
0.03030303 0.03030303 0.78030303 0.15909091
0.01893939 0.09090909 0.81060606 0.07954545
0.04924242 0.78787879 0.01515152 0.14772727
0.02651515 0.10606061 0.8030303  0.06439394
0.125      0.83712121 0.01515152 0.02272727
0.06818182 0.76893939 0.00378788 0.15909091
0.03409091 0.92045455 0.01515152 0.03030303
0.01515152 0.00378788 0.02272727 0.95833333
0.00378788 0         0.99621212 0        
0.01136364 0.96212121 0         0.02651515
0.03787879 0.02651515 0.86363636 0.0719697 
0.03030303 0.06439394 0.01136364 0.89393939
0.83712121 0.03030303 0.01515152 0.11742424
0.04545455 0.00378788 0.9280303  0.02272727
0.01136364 0.91666667 0.00757576 0.06439394
0.14393939 0.01893939 0.76136364 0.07575758
0.06060606 0.03030303 0.84848485 0.06060606
0.07954545 0.03409091 0.03030303 0.85606061
0.04924242 0.77651515 0.03409091 0.14015152
0.06060606 0.74621212 0.04924242 0.14393939
0.06060606 0.20833333 0.00757576 0.72348485
0.06060606 0.01136364 0.87878788 0.04924242
0.0719697  0.02651515 0.02272727 0.87878788

MOTIF WC_1910|CTCFL(6.989) WC_1910|CTCFL(6.989)
letter-probability matrix: alength= 4 w= 25 nsites= 20 E= 0
0.04265403 0.01421801 0.01895735 0.92417062
0.68246445 0.00473934 0.29383886 0.01895735
0.02843602 0.05687204 0.91469194 0        
0.00473934 0.00473934 0.00473934 0.98578199
0         0.01421801 0.98578199 0        
0.00947867 0.94312796 0.03791469 0.00947867
0.01421801 0.96208531 0.00947867 0.01421801
0.80094787 0.01421801 0.17535545 0.00947867
0.03791469 0.02369668 0.90995261 0.02843602
0.18957346 0.02843602 0.74407583 0.03791469
0.16587678 0.02843602 0.75829384 0.04739336
0.17535545 0.75829384 0.02369668 0.04265403
0         0         1         0        
0         1         0         0        
0.98104265 0         0.00947867 0.00947867
0         0.99526066 0         0.00473934
0.98578199 0.00473934 0.00947867 0        
0.02369668 0.92890995 0.01895735 0.02843602
0.85308057 0.01421801 0.09478673 0.03791469
0.74881517 0.17535545 0.01421801 0.06161137
0.75829384 0.17535545 0.01895735 0.04739336
0.03317536 0.02369668 0.18009479 0.76303318
0.18957346 0.01895735 0.76303318 0.02843602
0.92890995 0.01895735 0.02843602 0.02369668
0.18957346 0.02843602 0.00947867 0.77251185

MOTIF WC_1911|FAR1(4.586) WC_1911|FAR1(4.586)
letter-probability matrix: alength= 4 w= 25 nsites= 20 E= 0
0.83919598 0.05025126 0.05527638 0.05527638
0.10050251 0.04020101 0.03015075 0.82914573
0.68341709 0.07035176 0.05025126 0.1959799 
0.10552764 0.07035176 0.03015075 0.79396985
0.13065327 0.0201005  0.13567839 0.71356784
0.08040201 0.81909548 0.01005025 0.09045226
0.06532663 0.7839196  0.12562814 0.02512563
0.92462312 0.01005025 0.02512563 0.04020101
0.04020101 0.91457286 0.02512563 0.0201005 
0.03015075 0.0201005  0.92964824 0.0201005 
0.01005025 0.88944724 0.00502513 0.09547739
0         0         1         0        
0.01507538 0.96482412 0         0.0201005 
0.10552764 0.08040201 0.01005025 0.8040201 
0.17085427 0.01005025 0.04522613 0.77386935
0.84924623 0.01005025 0.04522613 0.09547739
0.0201005  0.96984925 0         0.01005025
0.91457286 0.00502513 0.04020101 0.04020101
0.01005025 0.92462312 0.01005025 0.05527638
0.10552764 0.02512563 0.81407035 0.05527638
0.80904523 0.07035176 0.03517588 0.08542714
0.67839196 0.05527638 0.15075377 0.11557789
0.05527638 0.05527638 0.05025126 0.83919598
0.04522613 0.83919598 0.05527638 0.06030151
0.12562814 0.05527638 0.03015075 0.78894472

MOTIF WC_1912|MAFG(5.294) WC_1912|MAFG(5.294)
letter-probability matrix: alength= 4 w= 25 nsites= 20 E= 0
0.06666667 0.13846154 0.18461538 0.61025641
0.74871795 0.01538462 0.00512821 0.23076923
0.04615385 0.05641026 0.12307692 0.77435897
0.07692308 0.00512821 0.81538462 0.1025641 
0         0.95897436 0.02051282 0.02051282
0.81538462 0         0.17948718 0.00512821
0         0.02051282 0.92307692 0.05641026
0.72820513 0.11282051 0.03076923 0.12820513
0.83076923 0.11282051 0.01538462 0.04102564
0.94871795 0.02051282 0.02564103 0.00512821
0.10769231 0.02564103 0.03076923 0.83589744
0.00512821 0         0.99487179 0        
0         1         0         0        
0.07179487 0         0.91282051 0.01538462
0.04102564 0         0.84102564 0.11794872
0.78461538 0.01538462 0.04102564 0.15897436
0.01025641 0.97435897 0         0.01538462
0.97435897 0         0.01025641 0.01538462
0.02051282 0.84615385 0.01538462 0.11794872
0.57435897 0.00512821 0.38974359 0.03076923
0.08205128 0.57948718 0.28205128 0.05641026
0.10769231 0.77435897 0.03076923 0.08717949
0.1025641  0.04615385 0.10769231 0.74358974
0.15897436 0.71794872 0.04102564 0.08205128
0.72820513 0.10769231 0.05641026 0.10769231

MOTIF WC_1913|bHLH18(3.642) WC_1913|bHLH18(3.642)
letter-probability matrix: alength= 4 w= 25 nsites= 20 E= 0
0.49584718 0.20348837 0.17358804 0.12707641
0.12043189 0.49916944 0.25       0.13039867
0.50249169 0.15697674 0.20016611 0.14036545
0.11627907 0.17940199 0.05980066 0.64451827
0.64119601 0.17607973 0.09302326 0.089701  
0.18272425 0.13289037 0.00996678 0.6744186 
0.1461794  0.04983389 0.6179402  0.18604651
0.04983389 0.09634551 0.68438538 0.16943522
0.07641196 0.10631229 0.08637874 0.73089701
0         0.99667774 0.00332226 0        
0.910299   0         0.089701   0        
0.03322259 0.90697674 0.01328904 0.04651163
0.72757475 0.12292359 0.12292359 0.02657807
0.03654485 0.00996678 0.00332226 0.95016611
0         0         0.99667774 0.00332226
0.06312292 0.23255814 0.00664452 0.69767442
0.02990033 0.19601329 0.67774086 0.09634551
0.83388704 0.03986711 0.01328904 0.11295681
0.62458472 0.15946844 0.07973422 0.13621262
0.10299003 0.01993355 0.86046512 0.0166113 
0.00332226 0.94019934 0.00332226 0.05315615
0.6013289  0.05980066 0.33222591 0.00664452
0.05980066 0.07973422 0.08305648 0.77740864
0.08305648 0.05315615 0.85049834 0.01328904
0.02325581 0.47840532 0.08305648 0.41528239

MOTIF WC_1914|RAP2-1(2.570) WC_1914|RAP2-1(2.570)
letter-probability matrix: alength= 4 w= 20 nsites= 20 E= 0
0.03804348 0.05978261 0.00543478 0.89673913
0         0         0.99456522 0.00543478
0.07065217 0.79891304 0.00543478 0.125     
0.06521739 0.79347826 0.04347826 0.09782609
0.9673913  0         0.01086957 0.02173913
0.08695652 0.875      0.01086957 0.02717391
0.02717391 0.01630435 0.00543478 0.95108696
0         0         0.99456522 0.00543478
0.59782609 0.13586957 0.16304348 0.10326087
0.03804348 0.92934783 0         0.0326087 
0.44021739 0.23913043 0.07608696 0.24456522
0.23913043 0.13586957 0.25543478 0.36956522
0.23369565 0.17391304 0.13586957 0.45652174
0.13043478 0.17391304 0.11956522 0.57608696
0.13043478 0.45652174 0.1576087  0.25543478
0.31521739 0.16304348 0.35326087 0.16847826
0.55978261 0.09782609 0.09782609 0.24456522
0.2826087  0.19021739 0.11956522 0.4076087 
0.13043478 0.36956522 0.15217391 0.34782609
0.51630435 0.125      0.18478261 0.17391304

MOTIF WC_1916|RAP211(4.683) WC_1916|RAP211(4.683)
letter-probability matrix: alength= 4 w= 25 nsites= 20 E= 0
0.51204819 0.05421687 0.22289157 0.21084337
0.70481928 0.1686747  0.04819277 0.07831325
0.35542169 0.05421687 0.07831325 0.51204819
0.1626506  0.04819277 0.02409639 0.76506024
0.06626506 0.8313253  0.01807229 0.08433735
0.25903614 0.01807229 0.0060241  0.71686747
0.01204819 0.0060241  0.95783133 0.02409639
0.14457831 0.53614458 0         0.31927711
0.10240964 0.07831325 0.29518072 0.52409639
0.07228916 0.01807229 0.04216867 0.86746988
0.04216867 0.86746988 0.04216867 0.04819277
0.01204819 0         0.98192771 0.0060241 
0         0.9939759  0         0.0060241 
0.03614458 0.27108434 0.03012048 0.6626506 
0.56024096 0.03614458 0.35542169 0.04819277
0.01204819 0.0060241  0.92168675 0.06024096
0.0060241  0.95180723 0         0.04216867
0.31325301 0.58433735 0.01807229 0.08433735
0.89759036 0.01807229 0.03012048 0.05421687
0.60843373 0.19879518 0.10240964 0.09036145
0.04819277 0.07831325 0.19879518 0.6746988 
0.28915663 0.07831325 0.07228916 0.56024096
0.19277108 0.51807229 0.06626506 0.22289157
0.29518072 0.08433735 0.06626506 0.55421687
0.12650602 0.04216867 0.54216867 0.28915663

MOTIF WC_1917|daf-12(3.496) WC_1917|daf-12(3.496)
letter-probability matrix: alength= 4 w= 23 nsites= 20 E= 0
0.05732484 0.32484076 0.56050955 0.05732484
0.31847134 0.03184713 0.61146497 0.03821656
0.06369427 0.85987261 0.01273885 0.06369427
0.05095541 0.85987261 0.00636943 0.08280255
0.07006369 0.7388535  0.12101911 0.07006369
0.57961783 0.03184713 0.34394904 0.04458599
0.01910828 0.96178344 0         0.01910828
0.75159236 0.01910828 0.03184713 0.19745223
0.05095541 0.15286624 0.79617834 0        
0.17197452 0.72611465 0.01273885 0.08917197
0.01273885 0.82165605 0.01273885 0.15286624
0.77707006 0         0.21019108 0.01273885
0         0.98726115 0         0.01273885
0.79617834 0.00636943 0         0.19745223
0         0.99363057 0.00636943 0        
0.82165605 0.14012739 0.01273885 0.02547771
0.0955414  0.87261146 0         0.03184713
0.06369427 0.36305732 0.45859873 0.11464968
0.36305732 0.50318471 0.07643312 0.05732484
0.40127389 0.20382166 0.14012739 0.25477707
0.06369427 0.75159236 0.13375796 0.05095541
0.47770701 0.48407643 0.01273885 0.02547771
0.4522293  0.17197452 0.31847134 0.05732484

MOTIF WC_1918|MYOG(4.270) WC_1918|MYOG(4.270)
letter-probability matrix: alength= 4 w= 25 nsites= 20 E= 0
0.07586207 0.49655172 0.11034483 0.31724138
0.02758621 0.28275862 0.02758621 0.66206897
0.06896552 0.28965517 0.02068966 0.62068966
0.09655172 0.44137931 0.28965517 0.17241379
0.86896552 0.02068966 0.10344828 0.00689655
0.89655172 0.04137931 0.05517241 0.00689655
0.59310345 0.02068966 0.12413793 0.26206897
0.11724138 0         0.84827586 0.03448276
0.62068966 0.15862069 0.05517241 0.16551724
0.15172414 0.04137931 0.0137931  0.79310345
0.16551724 0.04137931 0.7862069  0.00689655
0.51034483 0.02758621 0.2        0.26206897
0.00689655 0.96551724 0         0.02758621
0.91034483 0.0137931  0.02068966 0.05517241
0.02068966 0         0.97241379 0.00689655
0.00689655 0.99310345 0         0        
0.71034483 0.06206897 0.02758621 0.2       
0.02758621 0.00689655 0.79310345 0.17241379
0.0137931  0.51724138 0.16551724 0.30344828
0.28965517 0.02068966 0.65517241 0.03448276
0.46206897 0.12413793 0.29655172 0.11724138
0.09655172 0.6        0.00689655 0.29655172
0.86206897 0.02758621 0.02758621 0.08275862
0.32413793 0.03448276 0.60689655 0.03448276
0.07586207 0.24827586 0.2        0.47586207

MOTIF WC_1919|Dux(6.388) WC_1919|Dux(6.388)
letter-probability matrix: alength= 4 w= 25 nsites= 20 E= 0
0.01574803 0.08661417 0.88976378 0.00787402
0.03149606 0.92913386 0.00787402 0.03149606
0.04724409 0.04724409 0         0.90551181
0.03937008 0.85826772 0.01574803 0.08661417
0.02362205 0.00787402 0.87401575 0.09448819
0.86614173 0.11811024 0.00787402 0.00787402
0.01574803 0.91338583 0.02362205 0.04724409
0.02362205 0.03149606 0         0.94488189
0.02362205 0.88188976 0.00787402 0.08661417
0.05511811 0         0.00787402 0.93700787
0         1         0         0        
0         0.98425197 0.00787402 0.00787402
0.94488189 0         0         0.05511811
0.92913386 0         0.00787402 0.06299213
0         0.01574803 0         0.98425197
0         1         0         0        
0.91338583 0.07874016 0.00787402 0        
0.88188976 0.01574803 0.03149606 0.07086614
0.02362205 0.03937008 0.00787402 0.92913386
0.13385827 0.00787402 0.77165354 0.08661417
0.03149606 0.87401575 0         0.09448819
0.45669291 0.07874016 0.44094488 0.02362205
0.03937008 0.34645669 0.01574803 0.5984252 
0.03149606 0.06299213 0.02362205 0.88188976
0.01574803 0.06299213 0.06299213 0.85826772

MOTIF WC_1920|CDC5(4.423) WC_1920|CDC5(4.423)
letter-probability matrix: alength= 4 w= 25 nsites= 20 E= 0
0.26890756 0.5210084  0.15966387 0.05042017
0.62184874 0.17647059 0.07563025 0.12605042
0.05042017 0.03361345 0.44537815 0.47058824
0.06722689 0.88235294 0.00840336 0.04201681
0.52941176 0.41176471 0.03361345 0.02521008
0.13445378 0.05042017 0.05882353 0.75630252
0.09243697 0         0.87394958 0.03361345
0.06722689 0.00840336 0.86554622 0.05882353
0.00840336 0.59663866 0.03361345 0.36134454
0.00840336 0         0.99159664 0        
0         1         0         0        
0.84033613 0.1092437  0.01680672 0.03361345
0.06722689 0.03361345 0.87394958 0.02521008
0.48739496 0.04201681 0.01680672 0.45378151
0.00840336 0         0.98319328 0.00840336
0.05882353 0.41176471 0.49579832 0.03361345
0.57983193 0.36134454 0.01680672 0.04201681
0.82352941 0.00840336 0.09243697 0.07563025
0.51260504 0.3697479  0.05042017 0.06722689
0.02521008 0.08403361 0.09243697 0.79831933
0.04201681 0.14285714 0.31932773 0.49579832
0.31092437 0.00840336 0.15966387 0.5210084 
0.14285714 0.26890756 0.54621849 0.04201681
0.49579832 0.10084034 0.01680672 0.38655462
0.48739496 0.07563025 0.2605042  0.17647059

MOTIF WC_1921|PBX2(3.586) WC_1921|PBX2(3.586)
letter-probability matrix: alength= 4 w= 25 nsites= 20 E= 0
0.49541284 0.09174312 0.14678899 0.26605505
0.24770642 0.08256881 0.1559633  0.51376147
0.56880734 0.11926606 0.09174312 0.22018349
0.58715596 0.06422018 0.10091743 0.24770642
0.60550459 0.10091743 0.11009174 0.18348624
0.6146789  0.16513761 0.06422018 0.1559633 
0.26605505 0.09174312 0.1559633  0.48623853
0.34862385 0.47706422 0.03669725 0.13761468
0.33944954 0.04587156 0.11009174 0.50458716
0.58715596 0.03669725 0.17431193 0.20183486
0.06422018 0.86238532 0.05504587 0.01834862
0.87155963 0.01834862 0.01834862 0.09174312
0.00917431 0.98165138 0         0.00917431
0.96330275 0         0         0.03669725
0         1         0         0        
0.86238532 0.08256881 0.00917431 0.04587156
0.91743119 0.02752294 0         0.05504587
0.82568807 0.04587156 0.03669725 0.09174312
0.05504587 0.01834862 0.05504587 0.87155963
0         0.96330275 0         0.03669725
0.79816514 0.00917431 0.0733945  0.11926606
0.0733945  0.12844037 0.75229358 0.04587156
0.67889908 0.0733945  0.0733945  0.17431193
0.18348624 0.04587156 0.08256881 0.68807339
0.1559633  0.09174312 0.08256881 0.66972477

MOTIF WC_1922|JUND(3.469) WC_1922|JUND(3.469)
letter-probability matrix: alength= 4 w= 25 nsites= 20 E= 0
0.71153846 0.01923077 0.04807692 0.22115385
0.55769231 0.16346154 0.08653846 0.19230769
0.69230769 0.03846154 0.09615385 0.17307692
0.16346154 0.03846154 0.10576923 0.69230769
0.49038462 0.03846154 0.09615385 0.375     
0.10576923 0.09615385 0.06730769 0.73076923
0.16346154 0.02884615 0.68269231 0.125     
0.81730769 0.03846154 0.04807692 0.09615385
0         0.01923077 0         0.98076923
0.00961538 0         0.96153846 0.02884615
0.96153846 0         0         0.03846154
0.10576923 0.03846154 0.69230769 0.16346154
0.04807692 0         0.01923077 0.93269231
0.02884615 0.96153846 0         0.00961538
1         0         0         0        
0.04807692 0.10576923 0.05769231 0.78846154
0.04807692 0.72115385 0.01923077 0.21153846
0.06730769 0.88461538 0.01923077 0.02884615
0.88461538 0.00961538 0.03846154 0.06730769
0.80769231 0.00961538 0.16346154 0.01923077
0.01923077 0.00961538 0.00961538 0.96153846
0.03846154 0.10576923 0.77884615 0.07692308
0.81730769 0.04807692 0.10576923 0.02884615
0.19230769 0.51923077 0.10576923 0.18269231
0.44230769 0.375      0.04807692 0.13461538

MOTIF WC_1924|PUT3(2.341) WC_1924|PUT3(2.341)
letter-probability matrix: alength= 4 w= 23 nsites= 20 E= 0
0.48230088 0.01327434 0.42920354 0.07522124
0.26548673 0.09734513 0.26548673 0.37168142
0.38495575 0.24336283 0.16371681 0.2079646 
0.05752212 0.25221239 0.54424779 0.1460177 
0.25663717 0.03982301 0.60619469 0.09734513
0.46902655 0.00884956 0.19469027 0.32743363
0.03539823 0.91150442 0.03539823 0.01769912
0.13274336 0.83628319 0         0.03097345
0         0.88053097 0.04424779 0.07522124
0.01327434 0.17256637 0.81415929 0        
0         0.04424779 0.88495575 0.07079646
0         0         0.98230088 0.01769912
0.24336283 0.16814159 0.05309735 0.53539823
0.07079646 0.24778761 0.05309735 0.62831858
0.11061947 0.68141593 0.11061947 0.09734513
0.12389381 0.10176991 0.5840708  0.19026549
0.62831858 0.19026549 0.13274336 0.04867257
0.13716814 0.21238938 0.05309735 0.59734513
0.09734513 0.46902655 0.09734513 0.33628319
0.03097345 0.78761062 0.11946903 0.0619469 
0.07522124 0.62389381 0.2699115  0.03097345
0.06637168 0.40265487 0.31415929 0.21681416
0.1449115  0.12721239 0.5829646  0.1449115

MOTIF WC_1931|DREB1B(5.213) WC_1931|DREB1B(5.213)
letter-probability matrix: alength= 4 w= 25 nsites= 20 E= 0
0.14166667 0.05833333 0.73333333 0.06666667
0.08333333 0.04166667 0.01666667 0.85833333
0.05       0.1        0.81666667 0.03333333
0.80833333 0.075      0         0.11666667
0.1        0.05       0.01666667 0.83333333
0.05       0.05       0.85833333 0.04166667
0.05       0.09166667 0.04166667 0.81666667
0.06666667 0.86666667 0.00833333 0.05833333
0.09166667 0.7        0.01666667 0.19166667
0.04166667 0         0.95833333 0        
0.00833333 0.98333333 0.00833333 0        
0.88333333 0.01666667 0.06666667 0.03333333
0.59166667 0.04166667 0.33333333 0.03333333
0.05833333 0         0.03333333 0.90833333
0.05       0         0.83333333 0.11666667
0.76666667 0.05833333 0.16666667 0.00833333
0.875      0.05       0.03333333 0.04166667
0.875      0         0.03333333 0.09166667
0.13333333 0.01666667 0.025      0.825     
0.04166667 0.00833333 0.86666667 0.08333333
0.08333333 0.74166667 0.1        0.075     
0.15       0.175      0.075      0.6       
0.90833333 0.01666667 0.05       0.025     
0.11666667 0.725      0.05       0.10833333
0.50416667 0.1375     0.22083333 0.1375

MOTIF WC_1938|CCA1(2.222) WC_1938|CCA1(2.222)
letter-probability matrix: alength= 4 w= 23 nsites= 20 E= 0
0.40776699 0.12621359 0.05825243 0.40776699
0.27184466 0.22330097 0.26213592 0.24271845
0.39805825 0.12621359 0.19417476 0.2815534 
0.15533981 0.0776699  0.55339806 0.21359223
0.32038835 0.17475728 0.18446602 0.32038835
0.01941748 0.01941748 0.91262136 0.04854369
0.95145631 0         0.03883495 0.00970874
0.00970874 0.00970874 0.98058252 0        
0.9223301  0.02912621 0.00970874 0.03883495
0.34951456 0.18446602 0.02912621 0.4368932 
0.96116505 0         0         0.03883495
0.89320388 0         0.00970874 0.09708738
0.02912621 0.00970874 0.00970874 0.95145631
0.0776699  0.05825243 0.01941748 0.84466019
0.52427184 0.06796117 0.26213592 0.14563107
0.18446602 0.11650485 0.13592233 0.5631068 
0.12621359 0.23300971 0.06796117 0.57281553
0.15533981 0.15533981 0.2038835  0.48543689
0.19417476 0.19417476 0.25242718 0.3592233 
0.22330097 0.21359223 0.12621359 0.4368932 
0.2815534  0.27184466 0.12621359 0.32038835
0.21359223 0.16504854 0.23300971 0.38834951
0.42718447 0.25242718 0.03883495 0.2815534

MOTIF WC_1941|ATHB-5(4.328) WC_1941|ATHB-5(4.328)
letter-probability matrix: alength= 4 w= 24 nsites= 20 E= 0
0.1871345  0.04678363 0.05847953 0.70760234
0.12280702 0.0994152  0.02339181 0.75438596
0.12280702 0.13450292 0.05263158 0.69005848
0.71345029 0.09356725 0.01754386 0.1754386 
0.09356725 0.14035088 0.00584795 0.76023392
0.16374269 0.01169591 0.01169591 0.8128655 
0.02339181 0.07017544 0.12280702 0.78362573
0.04678363 0.01754386 0.05263158 0.88304094
0.06432749 0.83040936 0.06432749 0.04093567
0.78362573 0.00584795 0.04678363 0.16374269
0.00584795 0.99415205 0         0        
0.02923977 0.94152047 0         0.02923977
0.95906433 0         0         0.04093567
0.99415205 0.00584795 0         0        
0.00584795 0         0.02339181 0.97076023
0.02339181 0.88888889 0.04678363 0.04093567
0.98245614 0         0.01754386 0        
0.16374269 0.10526316 0.00584795 0.7251462 
0.04093567 0         0.02339181 0.93567251
0.05263158 0.04093567 0.01754386 0.88888889
0.13450292 0.02339181 0.01169591 0.83040936
0.05263158 0.86549708 0.04093567 0.04093567
0.08187135 0.04678363 0.02339181 0.84795322
0.76023392 0.04678363 0.10526316 0.0877193

MOTIF WC_1955|HAP3(8.269) WC_1955|HAP3(8.269)
letter-probability matrix: alength= 4 w= 25 nsites= 20 E= 0
0.06451613 0.03225806 0         0.90322581
0         0.03225806 0.96774194 0        
0         0.96774194 0         0.03225806
0.03225806 0.03225806 0.93548387 0        
0.96774194 0.03225806 0         0        
0         0.06451613 0         0.93548387
0         0.03225806 0         0.96774194
0         0.03225806 0         0.96774194
0         0         1         0        
0         0         1         0        
1         0         0         0        
0         0         0         1        
0         0         0         1        
0         0         1         0        
0         0         1         0        
0.03225806 0.90322581 0         0.06451613
0         0.06451613 0         0.93548387
0.06451613 0         0.93548387 0        
0.90322581 0         0.06451613 0.03225806
0.96774194 0         0.03225806 0        
0         0         0         1        
0         0         0         1        
0         0.03225806 0.96774194 0        
0.06451613 0.87096774 0         0.06451613
0         0.12903226 0.83870968 0.03225806

MOTIF WC_1967|SFP1(2.967) WC_1967|SFP1(2.967)
letter-probability matrix: alength= 4 w= 24 nsites= 20 E= 0
0.23291367 0.07104317 0.14298561 0.55305755
0.2455036  0.08003597 0.52428058 0.15017986
0.37679856 0.04676259 0.44514388 0.13129496
0.61690647 0.10791367 0.12140288 0.15377698
0.2221223  0.4028777  0.1942446  0.1807554 
0.22571942 0.0044964  0.69064748 0.07913669
0.02877698 0.00989209 0.93615108 0.02517986
0.98201439 0.00629496 0.00539568 0.00629496
0.97841727 0         0.00989209 0.01169065
0.48111511 0         0         0.51888489
0.09622302 0         0         0.90377698
0.14838129 0.01258993 0.00539568 0.83363309
0.13848921 0.01708633 0.01798561 0.82643885
0.09532374 0.02158273 0.02517986 0.85791367
0.11151079 0.00539568 0.01618705 0.86690647
0.0647482  0.01169065 0.00989209 0.91366906
0.0278777  0.05035971 0.01618705 0.90557554
0.03327338 0.15197842 0.04586331 0.76888489
0.05215827 0.6528777  0.04316547 0.25179856
0.14658273 0.20683453 0.05035971 0.59622302
0.21043165 0.11780576 0.10881295 0.56294964
0.19514388 0.11780576 0.06654676 0.6205036 
0.17805755 0.11600719 0.08003597 0.62589928
0.23111511 0.07913669 0.10701439 0.58273381

MOTIF WC_1968|ASCL1(var.2)(6.373) WC_1968|ASCL1(var.2)(6.373)
letter-probability matrix: alength= 4 w= 25 nsites= 20 E= 0
0.73091603 0.05534351 0.1889313  0.02480916
0.34160305 0.04961832 0.57633588 0.03244275
0.03816794 0.03625954 0.03244275 0.89312977
0.02480916 0.88549618 0.04007634 0.04961832
0.03435115 0.89503817 0.01717557 0.05343511
0.89694656 0.03625954 0.02671756 0.04007634
0.03435115 0.90458015 0.02862595 0.03244275
0.00381679 0.9370229  0.00381679 0.05534351
0.02480916 0.45229008 0.03053435 0.49236641
0.02290076 0.03816794 0.9351145  0.00381679
0         0.9980916  0.0019084  0        
0.03053435 0.04389313 0.00381679 0.92175573
0.00381679 0.96564885 0.02290076 0.00763359
0         0.9980916  0         0.0019084 
0.03244275 0.02480916 0.00954198 0.93320611
0         0.04580153 0.94847328 0.00572519
0.0019084  0.98854962 0.00381679 0.00572519
0.88167939 0.02290076 0.02290076 0.07251908
0.00572519 0.97328244 0.01908397 0.0019084 
0.01908397 0.92938931 0.01145038 0.04007634
0.04770992 0.88740458 0.03625954 0.02862595
0.01335878 0.04580153 0.79961832 0.14122137
0.01908397 0.68320611 0.01526718 0.28244275
0.03816794 0.02862595 0.04198473 0.89122137
0.01717557 0.90839695 0.05152672 0.02290076

MOTIF WC_1969|ZNF740(5.008) WC_1969|ZNF740(5.008)
letter-probability matrix: alength= 4 w= 25 nsites= 20 E= 0
0.6743738  0.11368015 0.02504817 0.18689788
0.75915222 0.02697495 0.0327553  0.18111753
0.13680154 0.11753372 0.03468208 0.71098266
0.61078998 0.09055877 0.19845857 0.10019268
0.19075145 0.62235067 0.02119461 0.16570328
0.36223507 0.41811175 0.00770713 0.21194605
0.2177264  0.07899807 0.10019268 0.60308285
0.0327553  0.87668593 0.00385356 0.0867052 
0.01734104 0.04431599 0.00770713 0.93063584
0.00963391 0.92292871 0.00770713 0.05973025
0.02312139 0.23699422 0.00578035 0.73410405
0.01541426 0.9460501  0.00770713 0.03082852
0.01926782 0.89788054 0.03082852 0.05202312
0.01734104 0.95375723 0.00192678 0.02697495
0.00770713 0.97109827 0.01156069 0.00963391
0.88246628 0.05780347 0.02890173 0.03082852
0.00578035 0.94412331 0.01156069 0.03853565
0.03082852 0.00578035 0.9460501  0.01734104
0.02312139 0.84585742 0.02119461 0.10982659
0.01926782 0.9460501  0.00385356 0.03082852
0.12331407 0.02890173 0.83044316 0.01734104
0.84585742 0.04816956 0.05780347 0.04816956
0.03468208 0.92678227 0.01156069 0.02697495
0.64547206 0.02890173 0.28131021 0.04431599
0.0539499  0.3256262  0.04046243 0.57996146

MOTIF WC_1970|ZNF460(5.054) WC_1970|ZNF460(5.054)
letter-probability matrix: alength= 4 w= 25 nsites= 20 E= 0
0.15555556 0.06       0.25111111 0.53333333
0.03777778 0.03333333 0.88444444 0.04444444
0.01333333 0.03333333 0.01777778 0.93555556
0.05777778 0.15555556 0.1        0.68666667
0.90222222 0.04222222 0.02222222 0.03333333
0.03555556 0.92222222 0.01333333 0.02888889
0.02666667 0.56       0.04222222 0.37111111
0.00888889 0.05111111 0.90444444 0.03555556
0.01555556 0.93333333 0.01777778 0.03333333
0.00666667 0.47333333 0         0.52      
0.01333333 0.07111111 0.02444444 0.89111111
0         0.91777778 0.05777778 0.02444444
0.00666667 0.85333333 0.00444444 0.13555556
0         0.98444444 0         0.01555556
0.00444444 0.96888889 0.00222222 0.02444444
0.00666667 0.93555556 0         0.05777778
0.01333333 0.03333333 0.01111111 0.94222222
0.00444444 0.96222222 0.02666667 0.00666667
0.03333333 0.92666667 0.00888889 0.03111111
0.00888889 0.9        0.02       0.07111111
0.01777778 0.01777778 0.94666667 0.01777778
0.56222222 0.02       0.39111111 0.02666667
0.00666667 0.96888889 0.00666667 0.01777778
0.68222222 0.05111111 0.01333333 0.25333333
0.05777778 0.03555556 0.86666667 0.04

MOTIF WC_1971|ZFP57(6.982) WC_1971|ZFP57(6.982)
letter-probability matrix: alength= 4 w= 25 nsites= 20 E= 0
0.10663507 0.82938389 0.04976303 0.01421801
0.80805687 0.00947867 0.15402844 0.02843602
0.02606635 0.00473934 0.9549763  0.01421801
0.8957346  0.02843602 0.02843602 0.04739336
0.21327014 0.03317536 0.71563981 0.03791469
0.01658768 0.00947867 0.93127962 0.04265403
0.90521327 0.04976303 0.01658768 0.02843602
0.02843602 0.00947867 0.9549763  0.007109  
0         0.97867299 0.01658768 0.00473934
0.08293839 0.01184834 0.8957346  0.00947867
0.02606635 0         0.97393365 0        
0         0.98815166 0.00947867 0.00236967
0.94549763 0.01658768 0.00947867 0.02843602
0.00947867 0.007109   0.98341232 0        
0.00473934 0.92890995 0.00947867 0.05687204
0.01895735 0.00473934 0.0450237  0.93127962
0.06398104 0.87914692 0.03554502 0.02132701
0.91232227 0.04028436 0.00947867 0.03791469
0.86729858 0.02369668 0.05687204 0.0521327 
0.04976303 0.54739336 0.01421801 0.38862559
0.04739336 0.89336493 0.01895735 0.04028436
0.89810427 0.01895735 0.03080569 0.0521327 
0.05687204 0.07109005 0.8507109  0.02132701
0.89810427 0.02132701 0.01895735 0.06161137
0.03791469 0.00947867 0.94075829 0.01184834

MOTIF WC_1972|ERF096(4.233) WC_1972|ERF096(4.233)
letter-probability matrix: alength= 4 w= 25 nsites= 20 E= 0
0.21144279 0.04477612 0.57711443 0.16666667
0.02238806 0.93532338 0.0199005  0.02238806
0.69154229 0.07960199 0.14427861 0.08457711
0.0721393  0.26368159 0.21641791 0.44776119
0.00995025 0.91044776 0.0199005  0.05970149
0.27363184 0.00995025 0.2960199  0.42039801
0.03731343 0.039801   0.82835821 0.09452736
0.039801   0.00995025 0.78358209 0.16666667
0         0.99253731 0.00248756 0.00497512
0.65671642 0.15671642 0.10199005 0.08457711
0.00995025 0         0.99004975 0        
0.00995025 0.98258706 0         0.00746269
0.24875622 0.38557214 0.17910448 0.18656716
0.04228856 0.01741294 0.93781095 0.00248756
0.60447761 0.13681592 0.04477612 0.21393035
0.10945274 0.2761194  0.50995025 0.10447761
0.06467662 0.08706468 0.18656716 0.66169154
0.0721393  0.03233831 0.84079602 0.05472637
0.30099502 0.11442786 0.37064677 0.21393035
0.08457711 0.02736318 0.66169154 0.22636816
0.14179104 0.75870647 0.03233831 0.06716418
0.11691542 0.14427861 0.32587065 0.41293532
0.03233831 0.00995025 0.9278607  0.02985075
0.04228856 0.12686567 0.81094527 0.0199005 
0.17661692 0.23134328 0.55472637 0.03731343

MOTIF WC_1973|ZNF148(1.330) WC_1973|ZNF148(1.330)
letter-probability matrix: alength= 4 w= 13 nsites= 20 E= 0
0.14105263 0.60842105 0.05473684 0.19578947
0.16210526 0.34526316 0.08631579 0.40631579
0.12631579 0.31578947 0.23789474 0.32      
0.00421053 0.98315789 0.00210526 0.01052632
0.09263158 0.16       0.06315789 0.68421053
0.04631579 0.63157895 0.27789474 0.04421053
0.00210526 0.98315789 0         0.01473684
0.10947368 0.18315789 0.04631579 0.66105263
0.02315789 0.79578947 0.17263158 0.00842105
0.04842105 0.85473684 0.03368421 0.06315789
0.14526316 0.25263158 0.14736842 0.45473684
0.06105263 0.56631579 0.21894737 0.15368421
0.10736842 0.72631579 0.03368421 0.13263158

MOTIF WC_1974|ZNF740(6.457) WC_1974|ZNF740(6.457)
letter-probability matrix: alength= 4 w= 25 nsites= 20 E= 0
0.91794872 0.03076923 0.02051282 0.03076923
0.88717949 0.02051282 0.01538462 0.07692308
0.03076923 0.00512821 0.01538462 0.94871795
0.01538462 0.02051282 0.93333333 0.03076923
0.03076923 0.91794872 0.01538462 0.03589744
0.01025641 0.95384615 0.01025641 0.02564103
0.0974359  0.01025641 0.02051282 0.87179487
0.01538462 0.92820513 0.02051282 0.03589744
0.01538462 0.02051282 0.01025641 0.95384615
0         0.98974359 0         0.01025641
0.01025641 0.05128205 0.00512821 0.93333333
0         0.85128205 0.01025641 0.13846154
0.02564103 0.95384615 0         0.02051282
0.01025641 0.93333333 0         0.05641026
0.01025641 0.96410256 0.01025641 0.01538462
0.86666667 0.04615385 0.01538462 0.07179487
0.02564103 0.95384615 0.00512821 0.01538462
0.27692308 0.02564103 0.64102564 0.05641026
0         0.48205128 0.02051282 0.4974359 
0.04102564 0.92307692 0.00512821 0.03076923
0.04615385 0.02051282 0.91794872 0.01538462
0.45641026 0.40512821 0.04102564 0.0974359 
0.03076923 0.8974359  0.01025641 0.06153846
0.06153846 0.02051282 0.8974359  0.02051282
0.05641026 0.41025641 0.03589744 0.4974359

MOTIF WC_1975|ABI3(4.164) WC_1975|ABI3(4.164)
letter-probability matrix: alength= 4 w= 25 nsites= 20 E= 0
0.14925373 0.64925373 0.1119403  0.08955224
0.08208955 0.04477612 0.74626866 0.12686567
0.06716418 0.70895522 0.1641791  0.05970149
0.05970149 0.64925373 0.12686567 0.1641791 
0.08955224 0.58955224 0.10447761 0.21641791
0.13432836 0.01492537 0.01492537 0.8358209 
0.02985075 0         0.97014925 0        
0.02985075 0.20149254 0.02238806 0.74626866
0.05970149 0.87313433 0.02238806 0.04477612
0.02985075 0.03731343 0.62686567 0.30597015
0.00746269 0         0.98507463 0.00746269
0         1         0         0        
0.80597015 0.07462687 0.04477612 0.07462687
0.05223881 0         0.08208955 0.86567164
0         0         1         0        
0.02238806 0.94029851 0.02238806 0.01492537
0.04477612 0.89552239 0.05970149 0        
0.7761194  0.00746269 0.01492537 0.20149254
0.06716418 0.00746269 0.87313433 0.05223881
0.02985075 0.23134328 0.62686567 0.1119403 
0.69402985 0.1119403  0.1119403  0.08208955
0.20895522 0.08208955 0.58208955 0.12686567
0.14179104 0.08955224 0.68656716 0.08208955
0.11940299 0.12686567 0.70895522 0.04477612
0.63432836 0.1641791  0.11940299 0.08208955

MOTIF WC_1976|ARF34(4.373) WC_1976|ARF34(4.373)
letter-probability matrix: alength= 4 w= 25 nsites= 20 E= 0
0.76923077 0.09615385 0.06730769 0.06730769
0.22115385 0.08653846 0.10576923 0.58653846
0.06730769 0.09615385 0.04807692 0.78846154
0.14423077 0.15384615 0.30769231 0.39423077
0.44230769 0.03846154 0.45192308 0.06730769
0.16346154 0.01923077 0.68269231 0.13461538
0.03846154 0.93269231 0         0.02884615
0.07692308 0.00961538 0         0.91346154
0.00961538 0         0.98076923 0.00961538
0.23076923 0.18269231 0.08653846 0.5       
0         0.99038462 0         0.00961538
0.91346154 0.00961538 0         0.07692308
0         0         1         0        
0.01923077 0.95192308 0.00961538 0.01923077
0.00961538 0.25961538 0.02884615 0.70192308
0.28846154 0.61538462 0.06730769 0.02884615
0.89423077 0.00961538 0.01923077 0.07692308
0.29807692 0.20192308 0.00961538 0.49038462
0         0.01923077 0.00961538 0.97115385
0.03846154 0.03846154 0.90384615 0.01923077
0.35576923 0.11538462 0.02884615 0.5       
0.20192308 0.11538462 0.05769231 0.625     
0.05769231 0.15384615 0.25961538 0.52884615
0.07692308 0.29807692 0.11538462 0.50961538
0.11538462 0.13461538 0.47115385 0.27884615

MOTIF WC_1977|Trl(4.401) WC_1977|Trl(4.401)
letter-probability matrix: alength= 4 w= 25 nsites= 20 E= 0
0.16504854 0.14563107 0.09708738 0.59223301
0.16504854 0.5631068  0.08737864 0.18446602
0         0.87378641 0.05825243 0.06796117
0.87378641 0.01941748 0         0.10679612
0.13592233 0.00970874 0.83495146 0.01941748
0.02912621 0.13592233 0.04854369 0.78640777
0.03883495 0.05825243 0.08737864 0.81553398
0.0776699  0.04854369 0.85436893 0.01941748
0.74757282 0.0776699  0.08737864 0.08737864
0.23300971 0.06796117 0.03883495 0.66019417
0.10679612 0         0.00970874 0.88349515
0.05825243 0         0.00970874 0.93203883
0.00970874 0.01941748 0.00970874 0.96116505
0         0.00970874 0.00970874 0.98058252
0         1         0         0        
0         0.00970874 0         0.99029126
0.02912621 0.94174757 0.01941748 0.00970874
0         0.09708738 0.04854369 0.85436893
0.08737864 0.82524272 0.04854369 0.03883495
0.12621359 0.16504854 0.02912621 0.67961165
0.05825243 0.75728155 0.08737864 0.09708738
0.10679612 0.19417476 0.00970874 0.68932039
0.19417476 0.17475728 0.06796117 0.5631068 
0.10679612 0.09708738 0.12621359 0.66990291
0.18446602 0.05825243 0.14563107 0.61165049

MOTIF WC_1999|DOF1.8(1.052) WC_1999|DOF1.8(1.052)
letter-probability matrix: alength= 4 w= 6 nsites= 20 E= 0
0.58722919 0.12200684 0.05359179 0.23717218
0.15279361 0.14139111 0.0649943  0.64082098
0.004561   0.97719498 0.00684151 0.01140251
0.04561003 0.72748005 0.01140251 0.21550741
0.10604333 0.07297605 0.02622577 0.79475485
0.13797035 0.37856328 0.07981756 0.4036488

MOTIF WC_2000|SRY(2.735) WC_2000|SRY(2.735)
letter-probability matrix: alength= 4 w= 25 nsites= 20 E= 0
0.63453815 0.06425703 0.1124498  0.18875502
0.12851406 0.16064257 0.02811245 0.68273092
0.18875502 0.0562249  0.00803213 0.74698795
0.01606426 0.07630522 0.89959839 0.00803213
0.79919679 0.06827309 0.03212851 0.10040161
0.41767068 0.06425703 0.01204819 0.5060241 
0.18072289 0.02409639 0.01606426 0.77911647
0.02008032 0.01204819 0.00803213 0.95983936
0.02008032 0.02811245 0.00401606 0.94779116
0.02409639 0         0.97590361 0        
0.05220884 0.00803213 0.02008032 0.91967871
0.02409639 0.00803213 0.01204819 0.95582329
0.05220884 0.00401606 0.02811245 0.91566265
0.36546185 0.15261044 0.10040161 0.3815261 
0.51004016 0.18072289 0.10040161 0.20883534
0.41767068 0.13654618 0.13654618 0.30923695
0.23694779 0.10040161 0.06024096 0.60240964
0.34939759 0.08835341 0.1124498  0.4497992 
0.39759036 0.09638554 0.08433735 0.42168675
0.34538153 0.08032129 0.21686747 0.35742972
0.41365462 0.10843373 0.1124498  0.36546185
0.36144578 0.09236948 0.16465863 0.3815261 
0.5060241  0.10040161 0.07630522 0.31726908
0.47791165 0.12851406 0.09236948 0.30120482
0.45783133 0.07228916 0.06425703 0.40562249

MOTIF WC_2001|DAL82(3.022) WC_2001|DAL82(3.022)
letter-probability matrix: alength= 4 w= 23 nsites= 20 E= 0
0.43269231 0.38461538 0.07692308 0.10576923
0.44230769 0.08653846 0.05769231 0.41346154
0.45192308 0.00961538 0.08653846 0.45192308
0.45192308 0.09615385 0.06730769 0.38461538
0.21153846 0.31730769 0.375      0.09615385
0.71153846 0.04807692 0.06730769 0.17307692
0.43269231 0.03846154 0.10576923 0.42307692
0.09615385 0.32692308 0.03846154 0.53846154
0.14423077 0.02884615 0.46153846 0.36538462
0.44230769 0.05769231 0         0.5       
0.00961538 0         0.99038462 0        
0.00961538 0.98076923 0         0.00961538
0.15384615 0         0.25       0.59615385
0.47115385 0.31730769 0.125      0.08653846
0.35576923 0.05769231 0.39423077 0.19230769
0.64423077 0.125      0.04807692 0.18269231
0.16346154 0.66346154 0.05769231 0.11538462
0.14423077 0.01923077 0.80769231 0.02884615
0.06730769 0.85576923 0.01923077 0.05769231
0.19230769 0.36538462 0.07692308 0.36538462
0.5        0.03846154 0.375      0.08653846
0.54807692 0.04807692 0.09615385 0.30769231
0.21153846 0.06730769 0.34615385 0.375

MOTIF WC_2002|br(7.728) WC_2002|br(7.728)
letter-probability matrix: alength= 4 w= 25 nsites= 20 E= 0
0.16521739 0.04347826 0.75652174 0.03478261
0.06956522 0.03478261 0.85217391 0.04347826
0.03478261 0.02608696 0.91304348 0.02608696
0.03478261 0.87826087 0.00869565 0.07826087
0.00869565 0.04347826 0.0173913  0.93043478
0.0173913  0.88695652 0         0.09565217
0.00869565 0.00869565 0.97391304 0.00869565
0.00869565 0.00869565 0.00869565 0.97391304
0         0.95652174 0.00869565 0.03478261
0.99130435 0.00869565 0         0        
0.97391304 0         0.02608696 0        
0.99130435 0.00869565 0         0        
0         1         0         0        
1         0         0         0        
0         1         0         0        
0.95652174 0         0.03478261 0.00869565
0.96521739 0.00869565 0.0173913  0.00869565
0.00869565 0.00869565 0.96521739 0.0173913 
0.00869565 0.00869565 0.00869565 0.97391304
0.04347826 0.93913043 0         0.0173913 
0.97391304 0         0         0.02608696
0.02608696 0         0.00869565 0.96521739
0         0         0         1        
0.00869565 0.94782609 0.04347826 0        
0.07173913 0.03695652 0.05434783 0.83695652

MOTIF WC_2006|BATF3(4.894) WC_2006|BATF3(4.894)
letter-probability matrix: alength= 4 w= 25 nsites= 20 E= 0
0.816 0.064 0.048 0.072
0.696 0.072 0.048 0.184
0.104 0.08  0.008 0.808
0.072 0.04  0.08  0.808
0.184 0.032 0.064 0.72 
0.072 0.032 0.056 0.84 
0.064 0.688 0.016 0.232
0.08  0.04  0.048 0.832
0.12  0.064 0.656 0.16 
0.136 0.688 0.016 0.16 
0.088 0.656 0.128 0.128
0    0    0.024 0.976
0    0    0.976 0.024
0.968 0    0.008 0.024
0.072 0.872 0.016 0.04 
0.024 0.016 0    0.96 
0.92  0.048 0.008 0.024
0.92  0.024 0.024 0.032
0.792 0.072 0.04  0.096
0.792 0    0.016 0.192
0.072 0.04  0.048 0.84 
0.048 0.008 0    0.944
0.056 0.096 0.64  0.208
0.144 0.056 0.04  0.76 
0.104 0.72  0.048 0.128

MOTIF WC_2007|RFX3(5.505) WC_2007|RFX3(5.505)
letter-probability matrix: alength= 4 w= 25 nsites= 20 E= 0
0.11774194 0.10483871 0.10483871 0.67258065
0.11129032 0.10483871 0.65322581 0.13064516
0.02580645 0.89677419 0.01935484 0.05806452
0.09032258 0.06451613 0.03225806 0.81290323
0.93548387 0.01290323 0.01935484 0.03225806
0.03225806 0.01290323 0.01935484 0.93548387
0.07741935 0         0.89677419 0.02580645
0.13548387 0.01290323 0.79354839 0.05806452
0.00645161 0.96774194 0.01290323 0.01290323
0.96129032 0.01290323 0.01290323 0.01290323
0.92258065 0.03225806 0.04516129 0        
0.00645161 0.99354839 0         0        
0.10322581 0         0.89677419 0        
0.35483871 0.00645161 0.62580645 0.01290323
0.05806452 0.00645161 0.90967742 0.02580645
0.00645161 0.01935484 0.01290323 0.96129032
0.01290323 0.01290323 0.95483871 0.01935484
0.92258065 0.03870968 0.01935484 0.01935484
0.87741935 0.02580645 0.07741935 0.01935484
0.95483871 0.01290323 0.01290323 0.01935484
0.91612903 0.01935484 0.02580645 0.03870968
0.06451613 0         0.78709677 0.1483871 
0.04516129 0.87741935 0.01290323 0.06451613
0.30322581 0.02580645 0.01935484 0.6516129 
0.90322581 0.00645161 0.05806452 0.03225806

MOTIF WC_2040|PHD1(3.761) WC_2040|PHD1(3.761)
letter-probability matrix: alength= 4 w= 25 nsites= 20 E= 0
0.0472103  0.07725322 0.09871245 0.77682403
0.08583691 0.19742489 0.22317597 0.49356223
0.12017167 0.15879828 0.41630901 0.30472103
0.18454936 0.05150215 0.24463519 0.5193133 
0.02575107 0.52360515 0.26180258 0.1888412 
0.72532189 0.10300429 0.0472103  0.12446352
0.07725322 0.07296137 0.61802575 0.23175966
0.3776824  0.07725322 0.30042918 0.24463519
0.26180258 0.40772532 0.10729614 0.22317597
0.04291845 0.00429185 0.90987124 0.04291845
0.07296137 0.01716738 0.00429185 0.9055794 
0         0         0.99570815 0.00429185
0         0.99570815 0         0.00429185
0.59227468 0.01716738 0.18025751 0.21030043
0.06008584 0.01716738 0.9055794  0.01716738
0.33905579 0.53218884 0.01287554 0.11587983
0.15450644 0.00858369 0.01287554 0.82403433
0.13733906 0.59656652 0.0944206  0.17167382
0.17167382 0.00858369 0.29184549 0.527897  
0.04291845 0.15450644 0.77682403 0.02575107
0.01716738 0.54506438 0.01287554 0.4248927 
0.01287554 0.00429185 0.93133047 0.05150215
0.10300429 0.30901288 0.08154506 0.50643777
0.11158798 0.4806867  0.06866953 0.33905579
0.11158798 0.0472103  0.66094421 0.18025751

MOTIF WC_2041|hlh-1(3.667) WC_2041|hlh-1(3.667)
letter-probability matrix: alength= 4 w= 23 nsites= 20 E= 0
0.10909091 0.15       0.02272727 0.71818182
0.1        0.07272727 0.08181818 0.74545455
0.20909091 0.19090909 0.05       0.55      
0.41818182 0.05909091 0.24090909 0.28181818
0.08636364 0.77272727 0.03181818 0.10909091
0.64545455 0.18636364 0.1        0.06818182
0.47727273 0.02727273 0.40909091 0.08636364
0.38636364 0.04090909 0.07272727 0.5       
0         0.99545455 0.00454545 0        
0.96818182 0.00454545 0.02272727 0.00454545
0.48181818 0.26818182 0.05454545 0.19545455
0.05909091 0.34090909 0.01363636 0.58636364
0.00909091 0.00454545 0         0.98636364
0         0.00454545 0.99545455 0        
0.40454545 0.05454545 0.02272727 0.51818182
0.10454545 0.76363636 0.04545455 0.08636364
0.59090909 0.01818182 0.01818182 0.37272727
0.76818182 0.01818182 0.09545455 0.11818182
0.05454545 0.78636364 0.01818182 0.14090909
0.51363636 0         0.04545455 0.44090909
0.40454545 0.02727273 0.51818182 0.05      
0.04545455 0.79545455 0.00909091 0.15      
0.40909091 0.01363636 0.48636364 0.09090909

MOTIF WC_2042|PBX1(3.504) WC_2042|PBX1(3.504)
letter-probability matrix: alength= 4 w= 25 nsites= 20 E= 0
0.62100457 0.05022831 0.06849315 0.26027397
0.1826484  0.09589041 0.53424658 0.18721461
0.60273973 0.07305936 0.03196347 0.29223744
0.20547945 0.05479452 0.0456621  0.69406393
0.57990868 0.01369863 0.08675799 0.3196347 
0.15068493 0.01369863 0.65753425 0.17808219
0.5890411  0.04109589 0.03652968 0.33333333
0.00913242 0.03196347 0.15525114 0.80365297
0.4109589  0.04109589 0         0.54794521
0.00456621 0.00456621 0.98630137 0.00456621
0.97716895 0.01369863 0.00913242 0        
0         0.00456621 0         0.99543379
0.38356164 0.00456621 0         0.61187215
0.01369863 0         0.98630137 0        
0.83105023 0.00456621 0.02283105 0.14155251
0.02283105 0.06392694 0.01369863 0.89954338
0.4109589  0.02739726 0.00456621 0.55707763
0.08219178 0.00913242 0.80821918 0.10045662
0.80821918 0.02739726 0.05936073 0.10502283
0.11415525 0.03196347 0.06392694 0.78995434
0.57990868 0.04109589 0.03196347 0.34703196
0.18721461 0.04109589 0.67123288 0.10045662
0.65753425 0.06392694 0.05479452 0.22374429
0.16438356 0.06392694 0.05936073 0.71232877
0.51141553 0.11415525 0.0456621  0.32876712

MOTIF WC_2043|ONECUT1(2.676) WC_2043|ONECUT1(2.676)
letter-probability matrix: alength= 4 w= 24 nsites= 20 E= 0
0.46859903 0.16908213 0.07246377 0.28985507
0.45410628 0.09178744 0.09178744 0.36231884
0.44927536 0.10144928 0.0531401  0.39613527
0.23671498 0.24637681 0.0821256  0.43478261
0.5942029  0.09661836 0.1352657  0.17391304
0.37681159 0.26086957 0.07729469 0.28502415
0.51690821 0.10628019 0.10144928 0.27536232
0.36714976 0.14492754 0.07246377 0.41545894
0.56521739 0.00483092 0.09178744 0.33816425
0.00966184 0.97101449 0.00966184 0.00966184
0.9178744  0.00966184 0.02415459 0.04830918
0.71014493 0.01449275 0.1352657  0.14009662
0.42512077 0.00966184 0.20772947 0.35748792
0.01932367 0.00483092 0.02415459 0.95169082
0.01932367 0.9178744  0.00483092 0.05797101
0.94202899 0         0.04347826 0.01449275
0.71980676 0.03381643 0.13043478 0.11594203
0.08695652 0.03381643 0.02415459 0.85507246
0.14975845 0.57971014 0.06280193 0.20772947
0.80193237 0.01449275 0.08695652 0.09661836
0.76811594 0.06763285 0.09178744 0.07246377
0.10628019 0.05797101 0.06763285 0.76811594
0.29951691 0.36714976 0.07729469 0.25603865
0.50724638 0.11594203 0.14975845 0.22705314

MOTIF WC_2044|ASCL1(var.2)(7.196) WC_2044|ASCL1(var.2)(7.196)
letter-probability matrix: alength= 4 w= 25 nsites= 20 E= 0
0.03012048 0.01807229 0.93373494 0.01807229
0.0060241  0.01204819 0.96385542 0.01807229
0.01204819 0.0060241  0.97590361 0.0060241 
0.02409639 0.01204819 0.0060241  0.95783133
0.01204819 0.0060241  0.97590361 0.0060241 
0.0060241  0.96987952 0.02409639 0        
0.93373494 0.0060241  0.03012048 0.03012048
0.0060241  0         0.98192771 0.01204819
0         0.02409639 0.96987952 0.0060241 
0.92168675 0.0060241  0         0.07228916
0.0060241  0         0.9939759  0        
0         1         0         0        
0.96385542 0         0.01204819 0.02409639
0         0.01204819 0.98795181 0        
0.01204819 0.03012048 0.95783133 0        
0.01204819 0         0         0.98795181
0         0         1         0        
0.03012048 0.04819277 0.90963855 0.01204819
0.92771084 0.02409639 0.02409639 0.02409639
0.0060241  0.62048193 0.04216867 0.3313253 
0.02409639 0.15060241 0.03614458 0.78915663
0.02409639 0.0060241  0.01807229 0.95180723
0.69879518 0.02409639 0.26506024 0.01204819
0.01204819 0.93373494 0.03012048 0.02409639
0.93373494 0.03614458 0.02409639 0.0060241

MOTIF WC_2045|HIF1A(4.822) WC_2045|HIF1A(4.822)
letter-probability matrix: alength= 4 w= 25 nsites= 20 E= 0
0.04242424 0.31515152 0.63030303 0.01212121
0.21212121 0.6969697  0.04242424 0.04848485
0.71515152 0.19393939 0.03636364 0.05454545
0.50909091 0.15757576 0.29090909 0.04242424
0.69090909 0.03030303 0.21818182 0.06060606
0         0.3030303  0.52727273 0.16969697
0.83030303 0         0.16363636 0.00606061
0.44242424 0.40606061 0.0969697  0.05454545
0.20606061 0.74545455 0.01818182 0.03030303
0         0         1         0        
0.03636364 0.01212121 0         0.95151515
0         0         0.99393939 0.00606061
0         0.98181818 0.01212121 0.00606061
0.35757576 0.07272727 0         0.56969697
0.20606061 0.4969697  0.27878788 0.01818182
0.03636364 0.42424242 0.4969697  0.04242424
0.74545455 0         0.02424242 0.23030303
0.01818182 0.69090909 0.16969697 0.12121212
0.41818182 0.00606061 0.56969697 0.00606061
0.21818182 0.72727273 0.04242424 0.01212121
0.18787879 0.6        0.01818182 0.19393939
0.06060606 0.01818182 0.84242424 0.07878788
0.54545455 0.06666667 0.01818182 0.36969697
0.01818182 0.06060606 0.86060606 0.06060606
0.06060606 0.85454545 0.01212121 0.07272727

MOTIF WC_2046|SIX1(1.885) WC_2046|SIX1(1.885)
letter-probability matrix: alength= 4 w= 23 nsites= 20 E= 0
0.52903226 0.27096774 0.0516129  0.1483871 
0.37419355 0.1483871  0.23870968 0.23870968
0.24516129 0.10322581 0.21290323 0.43870968
0.05806452 0.46451613 0.38064516 0.09677419
0.00645161 0.05806452 0.14193548 0.79354839
0.67741935 0.24516129 0.07096774 0.00645161
0.97419355 0.00645161 0         0.01935484
0         0.96129032 0         0.03870968
0.01290323 0.88387097 0         0.10322581
0.01935484 0.27741935 0.03225806 0.67096774
0         0         1         0        
0.16774194 0.49677419 0.26451613 0.07096774
0.21290323 0.03870968 0.09677419 0.6516129 
0.52903226 0.1483871  0.11612903 0.20645161
0.4        0.21290323 0.11612903 0.27096774
0.42580645 0.12258065 0.18709677 0.26451613
0.18709677 0.0516129  0.29677419 0.46451613
0.32903226 0.31612903 0.07096774 0.28387097
0.43870968 0.2        0.15483871 0.20645161
0.30967742 0.35483871 0.12258065 0.21290323
0.32903226 0.17419355 0.16774194 0.32903226
0.23225806 0.18709677 0.29032258 0.29032258
0.25806452 0.07741935 0.19354839 0.47096774

MOTIF WC_2047|USF2(3.437) WC_2047|USF2(3.437)
letter-probability matrix: alength= 4 w= 25 nsites= 20 E= 0
0.56428571 0.01428571 0.37857143 0.04285714
0.01428571 0.51428571 0.04285714 0.42857143
0.30714286 0.16428571 0.00714286 0.52142857
0.89285714 0.00714286 0.03571429 0.06428571
0.05714286 0.00714286 0.91428571 0.02142857
0.01428571 0.01428571 0         0.97142857
0         0.97142857 0.02857143 0        
0.99285714 0         0         0.00714286
0.00714286 0.97857143 0         0.01428571
0.16428571 0.36428571 0.02857143 0.44285714
0.32857143 0.03571429 0.02142857 0.61428571
0         0         1         0        
0.42142857 0.51428571 0         0.06428571
0.16428571 0.31428571 0.05714286 0.46428571
0.07142857 0.17857143 0.03571429 0.71428571
0.05       0.02142857 0.71428571 0.21428571
0.38571429 0.32142857 0.02857143 0.26428571
0.49285714 0.05       0.26428571 0.19285714
0.51428571 0.36428571 0.04285714 0.07857143
0.38571429 0.00714286 0.15714286 0.45      
0.41428571 0.02857143 0.45       0.10714286
0.63571429 0.05       0.22857143 0.08571429
0.21428571 0.02857143 0.08571429 0.67142857
0.13571429 0.05       0.38571429 0.42857143
0.46428571 0.12142857 0.09285714 0.32142857

MOTIF WC_2048|MSANTD3(6.715) WC_2048|MSANTD3(6.715)
letter-probability matrix: alength= 4 w= 25 nsites= 20 E= 0
0.83333333 0.08333333 0.01666667 0.06666667
0.08333333 0.10833333 0.025      0.78333333
0.84166667 0.00833333 0.05833333 0.09166667
0.85       0.03333333 0.08333333 0.03333333
0.06666667 0.025      0.05833333 0.85      
0.85       0.025      0.05       0.075     
0.94166667 0.025      0.00833333 0.025     
0.06666667 0.06666667 0.81666667 0.05      
0.025      0.01666667 0         0.95833333
0         0         1         0        
0.00833333 0.025      0         0.96666667
0         0         1         0        
0         0.99166667 0         0.00833333
0.975      0.00833333 0.01666667 0        
0.01666667 0.875      0.01666667 0.09166667
0.00833333 0.025      0         0.96666667
0.025      0.01666667 0.93333333 0.025     
0.925      0.025      0.00833333 0.04166667
0.01666667 0.875      0.00833333 0.1       
0.09166667 0.75       0.00833333 0.15      
0.85       0.05       0.075      0.025     
0.05       0.03333333 0.88333333 0.03333333
0.00833333 0.06666667 0.00833333 0.91666667
0.075      0.01666667 0.88333333 0.025     
0.26666667 0.05833333 0.65833333 0.01666667

MOTIF WC_2049|CUP2(5.215) WC_2049|CUP2(5.215)
letter-probability matrix: alength= 4 w= 25 nsites= 20 E= 0
0.10084034 0.02521008 0.03361345 0.84033613
0.48739496 0.42016807 0.05042017 0.04201681
0.47058824 0.42857143 0         0.10084034
0         0.42857143 0.46218487 0.1092437 
0.05042017 0.89915966 0.02521008 0.02521008
0.90756303 0         0.06722689 0.02521008
0.05042017 0.49579832 0.00840336 0.44537815
0.00840336 0.06722689 0.03361345 0.8907563 
0         0.05882353 0.00840336 0.93277311
0         0.00840336 0.99159664 0        
0         0.47058824 0         0.52941176
0         0         1         0        
0         1         0         0        
0.01680672 0.01680672 0.03361345 0.93277311
0.50420168 0.42016807 0.04201681 0.03361345
0.03361345 0.45378151 0.07563025 0.43697479
0.46218487 0         0.5210084  0.01680672
0.01680672 0.51260504 0.02521008 0.44537815
0.1092437  0.01680672 0.42016807 0.45378151
0         0.43697479 0.5210084  0.04201681
0.48739496 0.00840336 0.49579832 0.00840336
0.01680672 0.96638655 0         0.01680672
0.05042017 0.00840336 0.93277311 0.00840336
0.4789916  0.02521008 0.00840336 0.48739496
0.07563025 0.02521008 0.47058824 0.42857143

MOTIF WC_2050|ZSCAN4(5.930) WC_2050|ZSCAN4(5.930)
letter-probability matrix: alength= 4 w= 25 nsites= 20 E= 0
0.04901961 0.05882353 0.04901961 0.84313725
0.17647059 0.05882353 0.7254902  0.03921569
0.11764706 0.00980392 0.80392157 0.06862745
0.10784314 0.03921569 0.00980392 0.84313725
0.03921569 0.02941176 0.03921569 0.89215686
0.91176471 0.00980392 0.00980392 0.06862745
0.07843137 0.03921569 0.02941176 0.85294118
0.05882353 0.03921569 0         0.90196078
0.02941176 0.81372549 0.02941176 0.12745098
0.96078431 0         0         0.03921569
0         0.99019608 0.00980392 0        
0.98039216 0.00980392 0         0.00980392
0.00980392 0.99019608 0         0        
0.98039216 0         0.01960784 0        
0.03921569 0.88235294 0.01960784 0.05882353
0.03921569 0.00980392 0.01960784 0.93137255
0.00980392 0.92156863 0.02941176 0.03921569
0.93137255 0         0.00980392 0.05882353
0.01960784 0.93137255 0.00980392 0.03921569
0.92156863 0.01960784 0         0.05882353
0.83333333 0.01960784 0.10784314 0.03921569
0.01960784 0         0.01960784 0.96078431
0.78431373 0.00980392 0.06862745 0.1372549 
0.04901961 0.02941176 0.04901961 0.87254902
0.06862745 0.03921569 0.82352941 0.06862745

MOTIF WC_2051|SCRT2(4.452) WC_2051|SCRT2(4.452)
letter-probability matrix: alength= 4 w= 25 nsites= 20 E= 0
0.17821782 0.01980198 0.01980198 0.78217822
0.07920792 0.77227723 0.01980198 0.12871287
0.84158416 0.02970297 0.07920792 0.04950495
0.77227723 0.02970297 0.14851485 0.04950495
0.06930693 0.04950495 0.11881188 0.76237624
0.68316832 0.08910891 0.08910891 0.13861386
0         0.99009901 0.00990099 0        
0.99009901 0         0.00990099 0        
0         0.99009901 0         0.00990099
0.84158416 0.02970297 0.07920792 0.04950495
0.01980198 0         0.01980198 0.96039604
0         0         1         0        
0.01980198 0.01980198 0.04950495 0.91089109
0.10891089 0.0990099  0.02970297 0.76237624
0.01980198 0.01980198 0.96039604 0        
0.06930693 0.84158416 0.03960396 0.04950495
0.86138614 0.00990099 0.05940594 0.06930693
0.03960396 0.11881188 0.15841584 0.68316832
0.06930693 0.03960396 0.00990099 0.88118812
0.6039604  0.0990099  0.08910891 0.20792079
0.20792079 0.00990099 0.00990099 0.77227723
0.13861386 0.06930693 0.77227723 0.01980198
0.07920792 0.79207921 0.01980198 0.10891089
0.20792079 0.06930693 0.64356436 0.07920792
0.0990099  0.81188119 0.04950495 0.03960396
```
